# Spatial distribution of private gene mutations in clear cell renal cell carcinoma

**DOI:** 10.1101/305623

**Authors:** Ariane L. Moore, Aashil A. Batavia, Jack Kuipers, Jochen Singer, Elodie Burcklen, Peter Schraml, Christian Beisel, Holger Moch, Niko Beerenwinkel

**Affiliations:** Department of Biosystems Science and Engineering, ETH Zurich, Mattenstrasse 26, 4058 Basel, Switzerland; SIB Swiss Institute of Bioinformatics, Mattenstrasse 26, 4058 Basel, Switzerland; Department of Pathology and Molecular Pathology, University and University Hospital Zurich, Schmelzbergstrasse 12, 8091 Zurich, Switzerland

**Keywords:** Intra-tumour heterogeneity, private mutations, clonal exclusivity

## Abstract

Intra-tumour heterogeneity is the molecular hallmark of renal cancer, and the molecular tumour composition determines the treatment outcome of renal cancer patients. In renal cancer tumourigenesis, in general, different tumour clones evolve over time. We analysed intra-tumour heterogeneity and subclonal mutation patterns in 178 tumour samples obtained from 89 clear cell renal cell carcinoma patients. In an initial discovery phase, whole-exome and transcriptome sequencing data from paired tumour biopsies from 16 ccRCC patients were used to design a gene panel for follow-up analysis. In this second phase, 826 selected genes were targeted at deep coverage in an extended cohort of 89 patients for a detailed analysis of tumour heterogeneity. On average, we found 22 mutations per patient. Pairwise comparison of the two biopsies from the same tumour revealed that on average 62% of the mutations in a patient were detected in one of the two samples. In addition to commonly mutated genes (*VHL*, *PBRM1*, *SETD2* and *BAP1),* frequent subclonal mutations with low variant allele frequency (<10%) were observed in *TP53* and in mucin coding genes *MUC6*, *MUC16*, and *MUC3A*. Of the 89 ccRCC tumours, 87 (~98%) harboured private mutations, occurring in only one of the paired tumour samples. Clonally exclusive pathway pairs were identified using the WES data set from 16 ccRCC patients. Our findings imply that shared and private mutations significantly contribute to the complexity of differential gene expression and pathway interaction, and might explain clonal evolution of different molecular renal cancer subgroups. Multi-regional sequencing is central for the identification of subclones within ccRCC.

## Supplementary material for "Spatial distribution of private gene mutations in clear cell renal cell carcinoma": Additional_File_3.txt

```
AAGAB
AARS2
AASDHPPT
ABCA10
ABCA12
ABL1
ACSF2
ACTL7A
ACVR1B
ADAM10
ADAMTS12
ADAMTS18
ADAMTS20
ADNP2
ADRA2B
AGER
AGK
AGXT2
AIPL1
AKAP12
AKAP8
AKR1B15
AKR1E2
AKT1
ALDOB
ALKBH8
ALOX12
ALPK2
AMICA1
ANGPT1
ANKRD2
ANKRD30A
ANKRD7
ANO8
ANPEP
ANXA7
AOC1
APOH
APPL2
ARAP2
ARHGAP35
ARHGAP36
ARHGAP6
ARID1A
ASXL1
ASXL3
ATF7IP2
ATHL1
ATM
ATP13A4
ATP1A2
ATP1B1
ATP8A2
ATP8B3
ATXN2L
BAAT
BAG3
BAP1
BARD1
BAZ2B
BBS10
BHLHB9
BHLHE40
BMP1
BOLL
BPIFB2
BRAF
BRD7
BRI3BP
BRINP2
BST2
BTBD16
BTG1
BTNL3
C10ORF118
C10ORF129
C10ORF35
C10ORF71
C11ORF24
C11ORF94
C12ORF5
C16ORF13
C16ORF3
C16ORF52
C17ORF103
C17ORF75
C1ORF52
C1ORF95
C21ORF49
C2ORF53
C3ORF70
C4ORF51
C5ORF47
C6ORF62
C8ORF34
CA9
CACNA1S
CACNG5
CAD
CALCA
CAMKK1
CBL
CCBE1
CCBL1
CCDC110
CCDC146
CCDC160
CCDC171
CCDC25
CCDC73
CCDC96
CCL26
CCNB2
CCNB3
CCNDBP1
CCR5
CD180
CD300E
CD300LG
CDC14A
CDC20B
CDCA7
CDCP2
CDH18
CDH19
CDK3
CDKN2A
CDS1
CEACAM3
CEBPA
CECR2
CELA1
CELSR2
CENPA
CENPW
CEP41
CEP55
CERS3
CHIT1
CHMP2A
CHRDL2
CHRNA1
CHRNB2
CHST8
CHUK
CIB4
CLCN6
CLECL1
CLK1
CLRN3
CMPK2
CNN2
CNOT1
CNTRL
COL11A1
COL15A1
COL1A2
COL21A1
COL23A1
COL24A1
COL4A5
COL6A2
COL6A6
COX8C
CRB1
CRNN
CRYBB3
CRYGA
CRYGS
CSF1R
CSF3R
CSMD1
CSMD3
CSPP1
CST8
CTNNA2
CTSB
CUL3
CUX1
CWC15
CWH43
CXCL2
CYFIP2
CYLC1
CYP4B1
CYP4F12
DAXX
DBF4B
DBI
DCAF11
DCN
DCT
DDI2
DDRGK1
DDX18
DDX50
DDX53
DEDD
DIO2
DIP2C
DMGDH
DMRT2
DNAH7
DNAH9
DNAJB4
DNLZ
DNMT3A
DOCK3
DOPEY2
DPPA3
DSC3
DSCAM
DST
DUOXA1
DVL3
E2F2
EGFR
EGR1
EIF2AK1
EIF2AK3
EIF5A
ELAVL1
ELAVL4
EMILIN1
EMR3
ENPP5
EPAS1
EPO
EPS15L1
ERBB2
ERBB4
ERCC1
ESM1
ETNPPL
EXOC2
EZH2
FADS6
FAM107B
FAM115A
FAM19A2
FAM200A
FAM209A
FAM222B
FAM46A
FAM83B
FANCA
FANCC
FANCF
FANCG
FAR2
FBN2
FBXL13
FBXO18
FBXO27
FBXO45
FCAR
FCN3
FCRL4
FCRL5
FGF2
FGFR1
FGFRL1
FHL5
FIP1L1
FITM2
FKBP7
FKBPL
FLG2
FLT3
FNDC8
FOXB1
FOXF1
FOXN2
FOXN4
FREM1
FREM3
FSIP2
FTMT
FZD1
G2E3
GABRE
GABRG2
GABRQ
GALNT5
GALR2
GAREM
GAS2
GBE1
GCN1L1
GIMAP8
GLB1
GMFB
GNA13
GNRH1
GOLGA6L2
GPATCH11
GPM6A
GPR101
GPR137B
GPR148
GPR182
GPR20
GPR3
GPR78
GPX6
GRID2
GRIK2
GRM4
GRPR
GUCY2D
GXYLT1
GZF1
HADHA
HAUS1
HAUS6
HELZ2
HERC3
HGS
HIF1A
HIST1H2BM
HIST3H3
HMCN1
HOMER3
HOXC8
HOXD3
HPCAL4
HRG
HRH2
HSD17B10
HSPA9
HTR1E
HUS1
ICA1
IDH1
IDH2
IFI27
IGFL2
IGHD7-27
IGHV1-24
IGHV1-69
IGHV3-20
IGKV4-1
IGLV11-55
IL18RAP
IL1RAP
IL23A
INPP5K
INSC
INSIG1
IRAK1BP1
IRF5
IST1
ISX
JAK2
JAK3
JMJD6
KANSL2
KCNA1
KCNAB1
KCNH4
KCNH7
KCNIP3
KCNJ12
KCTD6
KDELR3
KDM5C
KDR
KHK
KIAA1328
KIAA1614
KIAA2022
KIF3B
KIT
KLF3
KLHDC2
KLHDC8A
KLK13
KLK6
KLRC2
KMT2C
KRAS
KRT23
KRTAP10-6
KRTAP19-2
KRTAP4-1
KRTAP4-5
KRTAP6-2
KTN1
KYNU
LACRT
LAMA2
LAMA3
LAMP5
LARP1
LATS2
LCE1F
LDHAL6B
LDLRAD1
LETMD1
LIN7C
LIPF
LIPI
LMO4
LMOD3
LNP1
LOR
LPCAT1
LPHN3
LPIN1
LRP11
LRP12
LRP1B
LRP2
LRRC59
LRRCC1
LRRIQ3
LRRIQ4
LSM14B
LTBP4
LYL1
LYZL6
MACROD2
MAGEA10
MAGEA4
MAGEB16
MAGEC1
MAL
MAP1LC3C
MAP2K1
MAP3K3
MAP3K9
MAP4K3
MAP4K4
MAP4K5
MC5R
MCM7
MED18
MEF2D
MESP2
MET
METTL7B
MLLT10
MORN2
MOSPD3
MPHOSPH10
MPL
MRI1
MRPL14
MRPS7
MS4A12
MS4A14
MS4A3
MSR1
MT1X
MTFR1L
MTNR1B
MTOR
MUC16
MUC3A
MUC6
MUC7
MYC
MYH2
MYNN
MYO1B
MYO3A
MYO9B
MYOZ1
MYT1L
NALCN
NARS2
NAT9
NBR1
NCAPD2
NCOA2
NCOA6
NCOR1
NCR1
NDRG3
NDST1
NDUFS1
NF2
NFE2L2
NFKBIA
NFXL1
NKAIN3
NLRP9
NMUR2
NNT
NOS1
NPHP1
NPM1
NPNT
NPR3
NR1D2
NRAS
NREP
NRIP1
NRROS
NT5C
NT5DC3
NUDT11
NUP160
OAS1
OGT
OPTC
ORM1
OSBPL6
P2RY11
PABPC1
PAICS
PAPOLG
PAPSS1
PARD6B
PAX7
PBRM1
PCBP4
PCDH10
PCDH7
PCK1
PCLO
PCMTD1
PCNA
PCSK5
PDCD2
PDCD7
PDCL
PDE4DIP
PDGFD
PDGFRA
PDYN
PEG3
PER2
PGLYRP3
PGR
PHF20
PHLPP1
PIAS3
PIGT
PIK3CA
PIK3R1
PLAC8
PLAC8L1
PLEKHA2
PLEKHH2
PLG
PLOD2
PLS3
PNLIP
POLD1
POLDIP2
POLG
POLG2
POLH
POLN
POLR2A
PPIL4
PPM1G
PPP2R2B
PRELP
PRKACB
PRKAG2
PRKG2
PRPH
PRPS2
PRPSAP1
PRR14
PRR19
PRSS1
PRSS16
PRSS38
PRTG
PSMA6
PSMB7
PSPH
PTEN
PTGS2
PTHLH
PTPDC1
PTPN13
PTPN4
PXDN
RAB24
RAB3GAP1
RAI1
RAP2B
RARA
RASGEF1B
RBM5
RBM8A
RBMXL2
RBMXL3
RDH11
REG3G
RETNLB
RGS17
RHEB
RHOG
RIMBP2
RIMKLB
RINL
RIPPLY3
RIT1
RMI1
RNASE8
RNF133
RNF185
RPL27
RPL30
RPS26
RPS6KA3
RPS7
RRNAD1
RUNX1
S1PR3
SAA1
SALL1
SAP130
SART3
SASH1
SCAF4
SCARB2
SCG2
SCN11A
SCRN2
SDR16C5
SECISBP2L
SEMA3A
SENP8
SEPT12
SERINC5
SERPINA12
SERPINB12
SERPINB5
SETBP1
SETD2
SF3A1
SF3B1
SFXN4
SGK1
SH3GL1
SHCBP1
SHMT2
SIDT1
SIGLEC6
SIGLEC8
SKA3
SKAP1
SLC14A1
SLC16A5
SLC16A9
SLC17A6
SLC22A16
SLC22A25
SLC22A6
SLC24A4
SLC27A6
SLC2A14
SLC2A4
SLC34A3
SLC35A2
SLC35G3
SLC36A1
SLC37A4
SLC38A4
SLC39A10
SLC47A2
SLC5A11
SLC6A15
SLC7A2
SLCO1A2
SLCO1B1
SLCO4C1
SLITRK6
SMAD4
SMCP
SMEK1
SMR3A
SNAI2
SNRNP27
SNRPC
SNX14
SNX29
SPACA1
SPAM1
SPATA17
SPATC1
SPEM1
SPEN
SPG21
SPHKAP
SPINK9
SPRED1
SPRR2A
SPSB1
SPTA1
SRSF2
SSTR4
STAB2
STAG2
STAT5B
STK31
STPG2
STRBP
STX3
SUCLG1
SUMO1
SYCP2L
SYNGR1
TAC3
TADA1
TAF1L
TAF7L
TAS2R46
TATDN1
TBXAS1
TCEAL6
TCEB1
TCEB2
TCF12
TCHH
TCP11
TDRD6
TEC
TEKT1
TENC1
TET2
TFAP2D
TFDP2
TGM5
THAP11
THEG
THSD7B
TIAM2
TIFAB
TINF2
TK1
TMEM135
TMEM160
TMEM169
TMEM184C
TMEM229A
TMEM243
TMEM79
TMPRSS11D
TNFRSF21
TNFSF4
TNFSF8
TNR
TP53
TPTE2
TRADD
TRAPPC11
TRAT1
TRBV10-2
TRBV4-2
TRBV5-1
TRBV5-4
TRBV5-7
TRDV2
TRGV4
TRO
TRPC5
TSPAN12
TSPAN19
TSPYL1
TTYH2
TWF2
TXNIP
TYR
U2AF1
UBA7
UBE2D1
UBE2H
UBE2NL
UBIAD1
UBR1
UNC79
UNG
USH2A
USP36
USP51
USPL1
UTP6
VHL
VPS13B
VPS37A
WAC
WDFY2
WDR25
WNT3
WNT5B
WNT8A
WT1
XPC
XPO1
YLPM1
ZBBX
ZBED6CL
ZBTB38
ZC3H18
ZCCHC17
ZDHHC8
ZDHHC9
ZFAND2B
ZFP28
ZFPM2
ZMYM2
ZNF100
ZNF18
ZNF280A
ZNF318
ZNF530
ZNF560
ZNF578
ZNF610
ZNF641
ZNF774
ZNF800
ZNF804A
ZNF804B
ZNF83
ZNFX1
ZNHIT6
ZNRF4
ZYG11A
```
