## Supplementary material for "Spatial distribution of private gene mutations in clear cell renal cell carcinoma": Additional_File_4.bed

```
chr1	9415827	9416835	SPSB1
chr1	9427185	9427296	SPSB1
chr1	9427367	9427734	SPSB1
chr1	9427831	9427982	SPSB1
chr1	11167378	11167722	MTOR
chr1	11167735	11167830	MTOR
chr1	11168125	11168428	MTOR
chr1	11169251	11169831	MTOR
chr1	11169857	11169975	MTOR
chr1	11172540	11172639	MTOR
chr1	11172658	11173109	MTOR
chr1	11173125	11173222	MTOR
chr1	11174321	11175064	MTOR
chr1	11175135	11175658	MTOR
chr1	11176848	11176943	MTOR
chr1	11176994	11177185	MTOR
chr1	11180937	11181130	MTOR
chr1	11181209	11181655	MTOR
chr1	11181828	11181927	MTOR
chr1	11181957	11182237	MTOR
chr1	11184362	11184833	MTOR
chr1	11186389	11186515	MTOR
chr1	11186573	11187288	MTOR
chr1	11187525	11187846	MTOR
chr1	11187865	11189142	MTOR
chr1	11189532	11190013	MTOR
chr1	11190043	11190206	MTOR
chr1	11190486	11190933	MTOR
chr1	11190950	11191107	MTOR
chr1	11192982	11193437	MTOR
chr1	11193459	11193554	MTOR
chr1	11194163	11194258	MTOR
chr1	11194350	11194612	MTOR
chr1	11194677	11194776	MTOR
chr1	11199076	11199191	MTOR
chr1	11199221	11199699	MTOR
chr1	11199709	11199846	MTOR
chr1	11199855	11199950	MTOR
chr1	11204318	11204494	MTOR
chr1	11204534	11205254	MTOR
chr1	11206656	11207065	MTOR
chr1	11209956	11210348	MTOR
chr1	11210516	11210665	MTOR
chr1	11216880	11216975	MTOR
chr1	11217017	11217112	MTOR
chr1	11217118	11217418	MTOR
chr1	11217444	11217549	MTOR
chr1	11227339	11227534	MTOR
chr1	11227544	11227730	MTOR
chr1	11258982	11259132	MTOR
chr1	11259230	11259843	MTOR
chr1	11259849	11259959	MTOR
chr1	11264182	11264327	MTOR
chr1	11264471	11264867	MTOR
chr1	11269143	11269729	MTOR
chr1	11270697	11271072	MTOR
chr1	11271244	11271395	MTOR
chr1	11271989	11272128	MTOR
chr1	11272175	11272271	MTOR
chr1	11272299	11272679	MTOR
chr1	11272745	11273079	MTOR
chr1	11273206	11273785	MTOR
chr1	11276100	11276412	MTOR
chr1	11276481	11276576	MTOR
chr1	11288626	11289102	MTOR
chr1	11289149	11289246	MTOR
chr1	11289263	11289362	MTOR
chr1	11290782	11291652	MTOR
chr1	11291664	11291847	MTOR
chr1	11292193	11292338	MTOR
chr1	11292377	11292721	MTOR
chr1	11293185	11293283	MTOR
chr1	11293327	11293640	MTOR
chr1	11293642	11293813	MTOR
chr1	11294149	11294292	MTOR
chr1	11294307	11294441	MTOR
chr1	11294587	11294686	MTOR
chr1	11297591	11298750	MTOR
chr1	11300045	11300587	MTOR
chr1	11300592	11300695	MTOR
chr1	11300739	11300838	MTOR
chr1	11301420	11301855	MTOR
chr1	11301890	11301985	MTOR
chr1	11303024	11303497	MTOR
chr1	11307391	11308337	MTOR
chr1	11308384	11308479	MTOR
chr1	11313622	11313775	MTOR
chr1	11313815	11314191	MTOR
chr1	11315782	11315888	MTOR
chr1	11315963	11316432	MTOR
chr1	11316904	11317372	MTOR
chr1	11318251	11318346	MTOR
chr1	11318426	11318834	MTOR
chr1	11319008	11319103	MTOR
chr1	11319158	11319607	MTOR
chr1	11319631	11319730	MTOR
chr1	11319732	11319827	MTOR
chr1	11333336	11333435	UBIAD1
chr1	11333487	11334145	UBIAD1
chr1	11334289	11334384	UBIAD1
chr1	11345438	11345533	UBIAD1
chr1	11345597	11346311	UBIAD1
chr1	11346378	11346473	UBIAD1
chr1	11351915	11352010	UBIAD1
chr1	11352142	11352238	UBIAD1
chr1	11354845	11355037	UBIAD1
chr1	11355125	11355221	UBIAD1
chr1	11866194	11866503	CLCN6
chr1	11866528	11866623	CLCN6
chr1	11866698	11866793	CLCN6
chr1	11866909	11867004	CLCN6
chr1	11867093	11867247	CLCN6
chr1	11875856	11876135	CLCN6
chr1	11876249	11876344	CLCN6
chr1	11876524	11876728	CLCN6
chr1	11876732	11876851	CLCN6
chr1	11876893	11876988	CLCN6
chr1	11879327	11879422	CLCN6
chr1	11879483	11879671	CLCN6
chr1	11879756	11879851	CLCN6
chr1	11880308	11880486	CLCN6
chr1	11882655	11882969	CLCN6
chr1	11883603	11884011	CLCN6
chr1	11884288	11884383	CLCN6
chr1	11884414	11884646	CLCN6
chr1	11884703	11884806	CLCN6
chr1	11885979	11886346	CLCN6
chr1	11886378	11886473	CLCN6
chr1	11886832	11886927	CLCN6
chr1	11886965	11887361	CLCN6
chr1	11887470	11887567	CLCN6
chr1	11887801	11887896	CLCN6
chr1	11887915	11888157	CLCN6
chr1	11888167	11888407	CLCN6
chr1	11888451	11888760	CLCN6
chr1	11888762	11888857	CLCN6
chr1	11888885	11889406	CLCN6
chr1	11889422	11889521	CLCN6
chr1	11893277	11893412	CLCN6
chr1	11893457	11894116	CLCN6
chr1	11894143	11894591	CLCN6
chr1	11894592	11894876	CLCN6
chr1	11895941	11896384	CLCN6
chr1	11896786	11897698	CLCN6
chr1	11898277	11899110	CLCN6
chr1	11899158	11899287	CLCN6
chr1	11900076	11900412	CLCN6
chr1	11900623	11900718	CLCN6
chr1	15944022	15944384	DDI2
chr1	15944447	15944544	DDI2
chr1	15953144	15953239	DDI2
chr1	15953288	15953383	DDI2
chr1	15953429	15953524	DDI2
chr1	15956592	15957156	DDI2
chr1	15957171	15957270	DDI2
chr1	15959667	15959762	DDI2
chr1	15959767	15960151	DDI2
chr1	15960165	15960482	DDI2
chr1	15964645	15965078	DDI2
chr1	15969587	15969682	DDI2
chr1	15969790	15969911	DDI2
chr1	15969914	15970348	DDI2
chr1	15976090	15976185	DDI2
chr1	15976207	15976454	DDI2
chr1	15977949	15978044	DDI2
chr1	15978110	15978479	DDI2
chr1	15982726	15982821	DDI2
chr1	15982979	15983158	DDI2
chr1	15983263	15983358	DDI2
chr1	16174363	16174493	SPEN
chr1	16174506	16174734	SPEN
chr1	16199192	16199713	SPEN
chr1	16200530	16200808	SPEN
chr1	16200857	16201086	SPEN
chr1	16201087	16201186	SPEN
chr1	16202456	16202633	SPEN
chr1	16202636	16203218	SPEN
chr1	16203232	16203423	SPEN
chr1	16235434	16235529	SPEN
chr1	16235698	16236186	SPEN
chr1	16237415	16237561	SPEN
chr1	16237573	16237932	SPEN
chr1	16238001	16238096	SPEN
chr1	16242578	16242766	SPEN
chr1	16242981	16243076	SPEN
chr1	16245198	16245300	SPEN
chr1	16245302	16245700	SPEN
chr1	16245772	16246116	SPEN
chr1	16246999	16247094	SPEN
chr1	16247217	16247671	SPEN
chr1	16248706	16248914	SPEN
chr1	16254477	16254769	SPEN
chr1	16254778	16259270	SPEN
chr1	16259280	16262853	SPEN
chr1	16262918	16263013	SPEN
chr1	16263511	16264533	SPEN
chr1	16265148	16265459	SPEN
chr1	16265461	16265559	SPEN
chr1	16265703	16266035	SPEN
chr1	18957934	18958260	PAX7
chr1	18960392	18960487	PAX7
chr1	18960579	18961225	PAX7
chr1	18961268	18961520	PAX7
chr1	18961530	18961831	PAX7
chr1	18962008	18962107	PAX7
chr1	18962377	18962472	PAX7
chr1	18962629	18962886	PAX7
chr1	18962910	18963097	PAX7
chr1	19017965	19018122	PAX7
chr1	19018146	19018633	PAX7
chr1	19027056	19027444	PAX7
chr1	19027486	19027582	PAX7
chr1	19029362	19029457	PAX7
chr1	19029486	19029927	PAX7
chr1	19061962	19062602	PAX7
chr1	19062643	19062738	PAX7
chr1	19070860	19070955	PAX7
chr1	19071069	19071169	PAX7
chr1	19071207	19071519	PAX7
chr1	23836042	23836196	E2F2
chr1	23836269	23836793	E2F2
chr1	23842556	23842651	E2F2
chr1	23842696	23843156	E2F2
chr1	23845153	23845260	E2F2
chr1	23845388	23845769	E2F2
chr1	23847186	23847687	E2F2
chr1	23847793	23847890	E2F2
chr1	23847999	23848116	E2F2
chr1	23848212	23848690	E2F2
chr1	23850623	23850787	E2F2
chr1	23850806	23851084	E2F2
chr1	23851112	23851250	E2F2
chr1	23856766	23856861	E2F2
chr1	23856918	23857379	E2F2
chr1	23857440	23857647	E2F2
chr1	26149470	26150302	MTFR1L
chr1	26152834	26152985	MTFR1L
chr1	26152996	26153476	MTFR1L
chr1	26153523	26153623	MTFR1L
chr1	26155750	26156419	MTFR1L
chr1	26156526	26156622	MTFR1L
chr1	26156716	26156811	MTFR1L
chr1	26158168	26158615	MTFR1L
chr1	26158783	26158878	MTFR1L
chr1	27022641	27022753	ARID1A
chr1	27022822	27024109	ARID1A
chr1	27055873	27055972	ARID1A
chr1	27056038	27056474	ARID1A
chr1	27057524	27057990	ARID1A
chr1	27058034	27058146	ARID1A
chr1	27058228	27058422	ARID1A
chr1	27058844	27058939	ARID1A
chr1	27058956	27059073	ARID1A
chr1	27059110	27059368	ARID1A
chr1	27059436	27059532	ARID1A
chr1	27087121	27087690	ARID1A
chr1	27087700	27088070	ARID1A
chr1	27088294	27088389	ARID1A
chr1	27088440	27089015	ARID1A
chr1	27089036	27089164	ARID1A
chr1	27089183	27089278	ARID1A
chr1	27089360	27089521	ARID1A
chr1	27089550	27089628	ARID1A
chr1	27089632	27089907	ARID1A
chr1	27092546	27093347	ARID1A
chr1	27093996	27094092	ARID1A
chr1	27094195	27094725	ARID1A
chr1	27094742	27094837	ARID1A
chr1	27097440	27098009	ARID1A
chr1	27098650	27098822	ARID1A
chr1	27098883	27099684	ARID1A
chr1	27099732	27100286	ARID1A
chr1	27100297	27100578	ARID1A
chr1	27100692	27101757	ARID1A
chr1	27101788	27101909	ARID1A
chr1	27101916	27102011	ARID1A
chr1	27102012	27102346	ARID1A
chr1	27102354	27102564	ARID1A
chr1	27105272	27105367	ARID1A
chr1	27105434	27106509	ARID1A
chr1	27106519	27107362	ARID1A
chr1	27107437	27107532	ARID1A
chr1	27695393	27695488	FCN3
chr1	27695610	27696210	FCN3
chr1	27696932	27697400	FCN3
chr1	27697408	27697566	FCN3
chr1	27697620	27697716	FCN3
chr1	27699423	27699518	FCN3
chr1	27699527	27699874	FCN3
chr1	27699884	27700086	FCN3
chr1	27700415	27700598	FCN3
chr1	27700616	27701132	FCN3
chr1	27701196	27701353	FCN3
chr1	27701485	27701597	FCN3
chr1	27720148	27721594	GPR3
chr1	28656886	28656988	MED18
chr1	28657045	28657372	MED18
chr1	28660838	28661502	MED18
chr1	31769577	31770162	ZCCHC17
chr1	31770202	31770374	ZCCHC17
chr1	31782501	31782596	ZCCHC17
chr1	31782855	31783310	ZCCHC17
chr1	31790833	31790963	ZCCHC17
chr1	31790982	31791212	ZCCHC17
chr1	31791527	31791623	ZCCHC17
chr1	31791790	31792218	ZCCHC17
chr1	31809635	31809731	ZCCHC17
chr1	31809756	31809851	ZCCHC17
chr1	31809894	31810233	ZCCHC17
chr1	31811746	31811937	ZCCHC17
chr1	31819281	31819562	ZCCHC17
chr1	31819603	31819698	ZCCHC17
chr1	31821394	31821491	ZCCHC17
chr1	31821511	31821906	ZCCHC17
chr1	31836580	31836675	ZCCHC17
chr1	31836805	31837267	ZCCHC17
chr1	36931784	36932615	CSF3R
chr1	36932643	36932738	CSF3R
chr1	36933094	36933238	CSF3R
chr1	36933262	36933625	CSF3R
chr1	36933699	36933794	CSF3R
chr1	40147891	40147986	HPCAL4
chr1	40148056	40148591	HPCAL4
chr1	40149348	40149443	HPCAL4
chr1	40149510	40149820	HPCAL4
chr1	40149830	40149877	HPCAL4
chr1	40149887	40149999	HPCAL4
chr1	40150005	40150372	HPCAL4
chr1	43814514	43814719	MPL
chr1	43814843	43815271	MPL
chr1	47264545	47265072	CYP4B1
chr1	47276421	47276910	CYP4B1
chr1	47276938	47277108	CYP4B1
chr1	47277691	47277786	CYP4B1
chr1	47277792	47277924	CYP4B1
chr1	47277927	47278488	CYP4B1
chr1	47278856	47279049	CYP4B1
chr1	47279089	47279454	CYP4B1
chr1	47279545	47280063	CYP4B1
chr1	47280096	47280191	CYP4B1
chr1	47280538	47280678	CYP4B1
chr1	47280713	47280973	CYP4B1
chr1	47281112	47281254	CYP4B1
chr1	47282379	47282491	CYP4B1
chr1	47282552	47282952	CYP4B1
chr1	47282994	47283091	CYP4B1
chr1	47283110	47283205	CYP4B1
chr1	47283209	47283304	CYP4B1
chr1	47283482	47284079	CYP4B1
chr1	47284152	47284248	CYP4B1
chr1	47284278	47284532	CYP4B1
chr1	47284541	47284676	CYP4B1
chr1	50513739	50513877	ELAVL4
chr1	50514040	50514135	ELAVL4
chr1	50569413	50569508	ELAVL4
chr1	50569571	50569897	ELAVL4
chr1	50571487	50571586	ELAVL4
chr1	50571728	50572193	ELAVL4
chr1	50572202	50572375	ELAVL4
chr1	50574789	50574932	ELAVL4
chr1	50575033	50575128	ELAVL4
chr1	50575197	50575326	ELAVL4
chr1	50575418	50575513	ELAVL4
chr1	50575584	50575730	ELAVL4
chr1	50610405	50610500	ELAVL4
chr1	50610529	50610991	ELAVL4
chr1	50611089	50611185	ELAVL4
chr1	50642579	50643144	ELAVL4
chr1	50659216	50659311	ELAVL4
chr1	50659323	50659855	ELAVL4
chr1	50661070	50661525	ELAVL4
chr1	50661620	50661715	ELAVL4
chr1	50662929	50663222	ELAVL4
chr1	50663259	50663440	ELAVL4
chr1	50666298	50666397	ELAVL4
chr1	50666405	50667009	ELAVL4
chr1	50667012	50667107	ELAVL4
chr1	53308207	53308309	ZYG11A
chr1	53308379	53308682	ZYG11A
chr1	53308894	53308989	ZYG11A
chr1	53319981	53320199	ZYG11A
chr1	53320205	53320414	ZYG11A
chr1	53320515	53320626	ZYG11A
chr1	53322373	53322593	ZYG11A
chr1	53322595	53323479	ZYG11A
chr1	53323590	53323688	ZYG11A
chr1	53326223	53326318	ZYG11A
chr1	53326342	53326683	ZYG11A
chr1	53326856	53326952	ZYG11A
chr1	53329363	53329548	ZYG11A
chr1	53329552	53329869	ZYG11A
chr1	53329893	53330060	ZYG11A
chr1	53331981	53332308	ZYG11A
chr1	53332464	53332563	ZYG11A
chr1	53333032	53333300	ZYG11A
chr1	53333305	53333503	ZYG11A
chr1	53343235	53343648	ZYG11A
chr1	53343728	53343827	ZYG11A
chr1	53343853	53343948	ZYG11A
chr1	53347012	53347356	ZYG11A
chr1	53347381	53347477	ZYG11A
chr1	53347520	53347616	ZYG11A
chr1	53351241	53351520	ZYG11A
chr1	53351537	53351635	ZYG11A
chr1	53352454	53352823	ZYG11A
chr1	53352877	53352973	ZYG11A
chr1	53358342	53358815	ZYG11A
chr1	54474365	54474622	LDLRAD1
chr1	54474634	54474899	LDLRAD1
chr1	54474901	54474997	LDLRAD1
chr1	54475547	54475642	LDLRAD1
chr1	54475677	54476209	LDLRAD1
chr1	54477524	54477642	LDLRAD1
chr1	54477721	54478055	LDLRAD1
chr1	54478068	54478163	LDLRAD1
chr1	54479561	54480152	LDLRAD1
chr1	54482751	54482846	LDLRAD1
chr1	54482949	54483199	LDLRAD1
chr1	54483314	54483409	LDLRAD1
chr1	54483419	54483514	LDLRAD1
chr1	54483605	54483701	LDLRAD1
chr1	54483721	54483960	LDLRAD1
chr1	54484069	54484167	LDLRAD1
chr1	54604897	54604995	CDCP2
chr1	54605057	54605970	CDCP2
chr1	54606469	54606564	CDCP2
chr1	54606583	54607268	CDCP2
chr1	54609969	54610619	CDCP2
chr1	54618309	54618627	CDCP2
chr1	54618717	54618812	CDCP2
chr1	74492245	74492406	LRRIQ3
chr1	74492423	74492699	LRRIQ3
chr1	74506871	74507011	LRRIQ3
chr1	74507037	74507761	LRRIQ3
chr1	74507771	74507866	LRRIQ3
chr1	74540145	74540240	LRRIQ3
chr1	74540261	74540399	LRRIQ3
chr1	74540459	74540554	LRRIQ3
chr1	74540583	74540678	LRRIQ3
chr1	74549584	74550011	LRRIQ3
chr1	74550110	74550205	LRRIQ3
chr1	74575042	74575192	LRRIQ3
chr1	74609759	74609855	LRRIQ3
chr1	74609868	74609963	LRRIQ3
chr1	74610060	74610203	LRRIQ3
chr1	74610211	74610329	LRRIQ3
chr1	74610467	74610563	LRRIQ3
chr1	74621181	74621276	LRRIQ3
chr1	74621313	74621537	LRRIQ3
chr1	74621546	74621609	LRRIQ3
chr1	74621704	74621802	LRRIQ3
chr1	74646232	74646357	LRRIQ3
chr1	74646377	74646538	LRRIQ3
chr1	74646649	74646744	LRRIQ3
chr1	74647942	74648078	LRRIQ3
chr1	74648151	74648566	LRRIQ3
chr1	74648664	74648759	LRRIQ3
chr1	74648850	74649481	LRRIQ3
chr1	74649653	74649748	LRRIQ3
chr1	78470707	78471194	DNAJB4
chr1	78478561	78478659	DNAJB4
chr1	78478660	78479434	DNAJB4
chr1	78481441	78481536	DNAJB4
chr1	78481585	78482046	DNAJB4
chr1	84543850	84544126	PRKACB
chr1	84544226	84544321	PRKACB
chr1	84544323	84544418	PRKACB
chr1	84609852	84609947	PRKACB
chr1	84609974	84610442	PRKACB
chr1	84630005	84630267	PRKACB
chr1	84630301	84630412	PRKACB
chr1	84630439	84630538	PRKACB
chr1	84630553	84630798	PRKACB
chr1	84638942	84639129	PRKACB
chr1	84639154	84639266	PRKACB
chr1	84640699	84640744	PRKACB
chr1	84641320	84641417	PRKACB
chr1	84641430	84641527	PRKACB
chr1	84644695	84644790	PRKACB
chr1	84644792	84644912	PRKACB
chr1	84644925	84644983	PRKACB
chr1	84645012	84645107	PRKACB
chr1	84646957	84647111	PRKACB
chr1	84647119	84647487	PRKACB
chr1	84647691	84648219	PRKACB
chr1	84649716	84649811	PRKACB
chr1	84650642	84650990	PRKACB
chr1	84651228	84651326	PRKACB
chr1	84661934	84662033	PRKACB
chr1	84662056	84662151	PRKACB
chr1	84662212	84662544	PRKACB
chr1	84662552	84662647	PRKACB
chr1	84662743	84662838	PRKACB
chr1	84663336	84663463	PRKACB
chr1	84663503	84663623	PRKACB
chr1	84668248	84668535	PRKACB
chr1	84670067	84670246	PRKACB
chr1	84670444	84670539	PRKACB
chr1	84679568	84679663	PRKACB
chr1	84679792	84679994	PRKACB
chr1	84680021	84680265	PRKACB
chr1	84700664	84701097	PRKACB
chr1	85718224	85718416	C1ORF52
chr1	85718441	85718536	C1ORF52
chr1	85722926	85723021	C1ORF52
chr1	85723049	85723226	C1ORF52
chr1	85723266	85723365	C1ORF52
chr1	85724018	85724117	C1ORF52
chr1	85724126	85724459	C1ORF52
chr1	85724499	85724632	C1ORF52
chr1	85724749	85724875	C1ORF52
chr1	85724954	85725275	C1ORF52
chr1	85725285	85725547	C1ORF52
chr1	86119643	86119996	ZNHIT6
chr1	86123378	86123825	ZNHIT6
chr1	86142639	86142734	ZNHIT6
chr1	86142861	86143063	ZNHIT6
chr1	86144350	86144520	ZNHIT6
chr1	86146341	86146716	ZNHIT6
chr1	86146953	86147048	ZNHIT6
chr1	86167698	86167973	ZNHIT6
chr1	86171598	86171694	ZNHIT6
chr1	86171811	86172247	ZNHIT6
chr1	86173017	86173112	ZNHIT6
chr1	86173221	86173540	ZNHIT6
chr1	86173555	86173866	ZNHIT6
chr1	86173884	86174129	ZNHIT6
chr1	86174184	86174282	ZNHIT6
chr1	86196007	86196102	COL24A1
chr1	86196185	86196663	COL24A1
chr1	86200032	86200128	COL24A1
chr1	86200155	86200321	COL24A1
chr1	86200336	86200705	COL24A1
chr1	86200741	86200836	COL24A1
chr1	86201860	86202054	COL24A1
chr1	86202059	86202317	COL24A1
chr1	86202464	86202559	COL24A1
chr1	86203018	86203333	COL24A1
chr1	86209922	86210017	COL24A1
chr1	86210074	86210181	COL24A1
chr1	86210226	86210615	COL24A1
chr1	86210628	86210723	COL24A1
chr1	86211065	86211275	COL24A1
chr1	86211330	86211437	COL24A1
chr1	86227024	86227214	COL24A1
chr1	86227224	86227404	COL24A1
chr1	86241310	86241478	COL24A1
chr1	86246576	86246671	COL24A1
chr1	86246733	86247132	COL24A1
chr1	86248989	86249084	COL24A1
chr1	86249119	86249353	COL24A1
chr1	86249363	86249458	COL24A1
chr1	86249521	86249616	COL24A1
chr1	86249711	86250177	COL24A1
chr1	86250190	86250286	COL24A1
chr1	86251806	86251901	COL24A1
chr1	86251932	86252243	COL24A1
chr1	86282252	86282351	COL24A1
chr1	86282367	86282636	COL24A1
chr1	86282731	86282829	COL24A1
chr1	86282849	86282945	COL24A1
chr1	86283362	86283457	COL24A1
chr1	86283476	86283612	COL24A1
chr1	86283642	86283922	COL24A1
chr1	86288988	86289083	COL24A1
chr1	86289241	86289514	COL24A1
chr1	86289586	86289757	COL24A1
chr1	86304238	86304281	COL24A1
chr1	86304307	86304403	COL24A1
chr1	86304536	86304631	COL24A1
chr1	86306504	86306599	COL24A1
chr1	86306722	86307142	COL24A1
chr1	86307145	86307244	COL24A1
chr1	86307406	86307501	COL24A1
chr1	86307648	86308122	COL24A1
chr1	86313216	86313598	COL24A1
chr1	86314963	86315290	COL24A1
chr1	86333935	86334030	COL24A1
chr1	86334082	86334406	COL24A1
chr1	86334417	86334691	COL24A1
chr1	86340012	86340107	COL24A1
chr1	86340185	86340280	COL24A1
chr1	86340294	86340433	COL24A1
chr1	86340576	86340846	COL24A1
chr1	86340864	86341178	COL24A1
chr1	86341265	86341360	COL24A1
chr1	86342598	86342693	COL24A1
chr1	86342728	86342958	COL24A1
chr1	86342970	86343222	COL24A1
chr1	86354915	86355011	COL24A1
chr1	86355027	86355135	COL24A1
chr1	86355168	86355369	COL24A1
chr1	86355379	86355474	COL24A1
chr1	86361571	86361717	COL24A1
chr1	86361723	86361830	COL24A1
chr1	86361850	86362166	COL24A1
chr1	86372842	86372991	COL24A1
chr1	86373113	86373209	COL24A1
chr1	86374234	86374375	COL24A1
chr1	86375505	86375787	COL24A1
chr1	86377058	86377240	COL24A1
chr1	86426453	86426533	COL24A1
chr1	86426534	86426642	COL24A1
chr1	86426749	86426939	COL24A1
chr1	86426949	86427042	COL24A1
chr1	86430521	86430842	COL24A1
chr1	86430850	86430988	COL24A1
chr1	86435681	86435779	COL24A1
chr1	86435955	86436053	COL24A1
chr1	86436860	86437297	COL24A1
chr1	86453051	86453441	COL24A1
chr1	86453664	86453759	COL24A1
chr1	86482673	86483089	COL24A1
chr1	86487884	86488049	COL24A1
chr1	86488194	86488497	COL24A1
chr1	86488513	86488608	COL24A1
chr1	86488668	86488792	COL24A1
chr1	86488843	86488939	COL24A1
chr1	86497464	86497569	COL24A1
chr1	86497579	86497762	COL24A1
chr1	86499220	86499315	COL24A1
chr1	86499394	86499718	COL24A1
chr1	86512354	86512712	COL24A1
chr1	86515636	86515731	COL24A1
chr1	86515764	86515859	COL24A1
chr1	86523302	86523398	COL24A1
chr1	86523478	86523760	COL24A1
chr1	86524733	86524899	COL24A1
chr1	86524955	86525050	COL24A1
chr1	86529275	86529370	COL24A1
chr1	86529413	86529508	COL24A1
chr1	86554566	86554661	COL24A1
chr1	86554696	86555040	COL24A1
chr1	86555087	86555186	COL24A1
chr1	86557868	86558112	COL24A1
chr1	86577898	86578032	COL24A1
chr1	86578128	86578450	COL24A1
chr1	86578695	86578790	COL24A1
chr1	86580684	86580780	COL24A1
chr1	86580853	86581165	COL24A1
chr1	86581202	86581311	COL24A1
chr1	86581404	86581503	COL24A1
chr1	86590386	86590505	COL24A1
chr1	86590514	86590848	COL24A1
chr1	86590852	86591178	COL24A1
chr1	86591189	86591309	COL24A1
chr1	86591339	86591992	COL24A1
chr1	86611472	86611567	COL24A1
chr1	86611650	86611966	COL24A1
chr1	86621855	86622309	COL24A1
chr1	86622333	86622428	COL24A1
chr1	87797479	87797574	LMO4
chr1	87797593	87798138	LMO4
chr1	87798175	87798270	LMO4
chr1	87805156	87805320	LMO4
chr1	87805354	87805450	LMO4
chr1	87805479	87805574	LMO4
chr1	87805693	87805941	LMO4
chr1	87810420	87810644	LMO4
chr1	87810691	87810786	LMO4
chr1	100817110	100817457	CDC14A
chr1	100818417	100818630	CDC14A
chr1	100818660	100818768	CDC14A
chr1	100819155	100819529	CDC14A
chr1	100842976	100843248	CDC14A
chr1	100855972	100856071	CDC14A
chr1	100856155	100856498	CDC14A
chr1	100856605	100856700	CDC14A
chr1	100889552	100889929	CDC14A
chr1	100890031	100890126	CDC14A
chr1	100890166	100890264	CDC14A
chr1	100905302	100905639	CDC14A
chr1	100905706	100905804	CDC14A
chr1	100908363	100908624	CDC14A
chr1	100920732	100920827	CDC14A
chr1	100920874	100920999	CDC14A
chr1	100921002	100921120	CDC14A
chr1	100928040	100928261	CDC14A
chr1	100928273	100928546	CDC14A
chr1	100928608	100928703	CDC14A
chr1	100933354	100933800	CDC14A
chr1	100933821	100933924	CDC14A
chr1	100949406	100949567	CDC14A
chr1	100949769	100950168	CDC14A
chr1	100960090	100960207	CDC14A
chr1	100960375	100960482	CDC14A
chr1	100960483	100960712	CDC14A
chr1	100961357	100961478	CDC14A
chr1	100961509	100961712	CDC14A
chr1	100963173	100963268	CDC14A
chr1	100963393	100963544	CDC14A
chr1	100963556	100963830	CDC14A
chr1	100964268	100965059	CDC14A
chr1	100965072	100965230	CDC14A
chr1	100969981	100970080	CDC14A
chr1	100970293	100970511	CDC14A
chr1	100970521	100970661	CDC14A
chr1	100983743	100983905	CDC14A
chr1	100983970	100984065	CDC14A
chr1	103343213	103343870	COL11A1
chr1	103343879	103343974	COL11A1
chr1	103345134	103345668	COL11A1
chr1	103347016	103347111	COL11A1
chr1	103347161	103347439	COL11A1
chr1	103348583	103348680	COL11A1
chr1	103348681	103349056	COL11A1
chr1	103352273	103352800	COL11A1
chr1	103353968	103354067	COL11A1
chr1	103354098	103354298	COL11A1
chr1	103354305	103354581	COL11A1
chr1	103354919	103355194	COL11A1
chr1	103355217	103355312	COL11A1
chr1	103355406	103355501	COL11A1
chr1	103355860	103356178	COL11A1
chr1	103363472	103363567	COL11A1
chr1	103363609	103363707	COL11A1
chr1	103363710	103363756	COL11A1
chr1	103364170	103364727	COL11A1
chr1	103364884	103364979	COL11A1
chr1	103377585	103377894	COL11A1
chr1	103377915	103378010	COL11A1
chr1	103378779	103378874	COL11A1
chr1	103379145	103379387	COL11A1
chr1	103379468	103379563	COL11A1
chr1	103379820	103380061	COL11A1
chr1	103380108	103380424	COL11A1
chr1	103380430	103380525	COL11A1
chr1	103380834	103380929	COL11A1
chr1	103381099	103381450	COL11A1
chr1	103385730	103385958	COL11A1
chr1	103386712	103386864	COL11A1
chr1	103386978	103387228	COL11A1
chr1	103388566	103388778	COL11A1
chr1	103388795	103389091	COL11A1
chr1	103389192	103389287	COL11A1
chr1	103399821	103400013	COL11A1
chr1	103400095	103400190	COL11A1
chr1	103400557	103400674	COL11A1
chr1	103400752	103400847	COL11A1
chr1	103404443	103404710	COL11A1
chr1	103405658	103405754	COL11A1
chr1	103405839	103406030	COL11A1
chr1	103411982	103412077	COL11A1
chr1	103412199	103412599	COL11A1
chr1	103412759	103412854	COL11A1
chr1	103427000	103427095	COL11A1
chr1	103427215	103427466	COL11A1
chr1	103427467	103427962	COL11A1
chr1	103427967	103428062	COL11A1
chr1	103428113	103428422	COL11A1
chr1	103428477	103428587	COL11A1
chr1	103430917	103431200	COL11A1
chr1	103431253	103431351	COL11A1
chr1	103435453	103435548	COL11A1
chr1	103435675	103435875	COL11A1
chr1	103435902	103435997	COL11A1
chr1	103439992	103440087	COL11A1
chr1	103440136	103440231	COL11A1
chr1	103440242	103440538	COL11A1
chr1	103444142	103444610	COL11A1
chr1	103444620	103445093	COL11A1
chr1	103445200	103445295	COL11A1
chr1	103449622	103449792	COL11A1
chr1	103452959	103453054	COL11A1
chr1	103453155	103453479	COL11A1
chr1	103455005	103455205	COL11A1
chr1	103461371	103461450	COL11A1
chr1	103461565	103461660	COL11A1
chr1	103461798	103461895	COL11A1
chr1	103462513	103462611	COL11A1
chr1	103462618	103462831	COL11A1
chr1	103463844	103464013	COL11A1
chr1	103467275	103467497	COL11A1
chr1	103467500	103467595	COL11A1
chr1	103467880	103468467	COL11A1
chr1	103468556	103468651	COL11A1
chr1	103468698	103468928	COL11A1
chr1	103468979	103469119	COL11A1
chr1	103469191	103469286	COL11A1
chr1	103469815	103470347	COL11A1
chr1	103471307	103471968	COL11A1
chr1	103472034	103472129	COL11A1
chr1	103473909	103474136	COL11A1
chr1	103477785	103477883	COL11A1
chr1	103477888	103478189	COL11A1
chr1	103479981	103480164	COL11A1
chr1	103481042	103481480	COL11A1
chr1	103481580	103481675	COL11A1
chr1	103483284	103483494	COL11A1
chr1	103484028	103484127	COL11A1
chr1	103484155	103484250	COL11A1
chr1	103484273	103484498	COL11A1
chr1	103484502	103484597	COL11A1
chr1	103486970	103487065	COL11A1
chr1	103487216	103487452	COL11A1
chr1	103487471	103487566	COL11A1
chr1	103488197	103488339	COL11A1
chr1	103488345	103488633	COL11A1
chr1	103490862	103490958	COL11A1
chr1	103490998	103491234	COL11A1
chr1	103491243	103491467	COL11A1
chr1	103491477	103491690	COL11A1
chr1	103491693	103491791	COL11A1
chr1	103491890	103491986	COL11A1
chr1	103492193	103492288	COL11A1
chr1	103496422	103496537	COL11A1
chr1	103496575	103496887	COL11A1
chr1	103496923	103497086	COL11A1
chr1	103539828	103539927	COL11A1
chr1	103540125	103540417	COL11A1
chr1	103543822	103543918	COL11A1
chr1	103544073	103544331	COL11A1
chr1	103544341	103544453	COL11A1
chr1	103547956	103548089	COL11A1
chr1	103548117	103548231	COL11A1
chr1	103548244	103548589	COL11A1
chr1	103548748	103548855	COL11A1
chr1	103573283	103573379	COL11A1
chr1	103573491	103573926	COL11A1
chr1	109792523	109795972	CELSR2
chr1	109795992	109796102	CELSR2
chr1	109800828	109800923	CELSR2
chr1	109800926	109801898	CELSR2
chr1	109803246	109803341	CELSR2
chr1	109803476	109804597	CELSR2
chr1	109804656	109805147	CELSR2
chr1	109805170	109806035	CELSR2
chr1	109806156	109808032	CELSR2
chr1	109808061	109808156	CELSR2
chr1	109808191	109808588	CELSR2
chr1	109808592	109808961	CELSR2
chr1	109809751	109809846	CELSR2
chr1	109810052	109810788	CELSR2
chr1	109810822	109810921	CELSR2
chr1	109810990	109811085	CELSR2
chr1	109811138	109811816	CELSR2
chr1	109811822	109814446	CELSR2
chr1	109814477	109814591	CELSR2
chr1	109814615	109815628	CELSR2
chr1	109815642	109816367	CELSR2
chr1	109816454	109816765	CELSR2
chr1	109816787	109816882	CELSR2
chr1	115256236	115256648	NRAS
chr1	115256720	115256819	NRAS
chr1	115256840	115256935	NRAS
chr1	115258441	115258876	NRAS
chr1	115258888	115259007	NRAS
chr1	144852298	144852393	PDE4DIP
chr1	144852446	144852641	PDE4DIP
chr1	144854263	144854360	PDE4DIP
chr1	144854515	144854691	PDE4DIP
chr1	144855451	144855546	PDE4DIP
chr1	144855707	144855834	PDE4DIP
chr1	144856910	144856993	PDE4DIP
chr1	144857586	144857699	PDE4DIP
chr1	144857723	144857818	PDE4DIP
chr1	144857916	144858011	PDE4DIP
chr1	144859521	144859616	PDE4DIP
chr1	144859671	144859766	PDE4DIP
chr1	144859776	144859853	PDE4DIP
chr1	144859880	144860223	PDE4DIP
chr1	144863121	144863216	PDE4DIP
chr1	144863292	144863361	PDE4DIP
chr1	144863362	144863542	PDE4DIP
chr1	144864079	144864132	PDE4DIP
chr1	144864305	144864368	PDE4DIP
chr1	144865557	144865872	PDE4DIP
chr1	144865887	144866032	PDE4DIP
chr1	144866065	144866160	PDE4DIP
chr1	144866263	144866378	PDE4DIP
chr1	144866388	144866483	PDE4DIP
chr1	144866494	144866803	PDE4DIP
chr1	144867012	144867107	PDE4DIP
chr1	144867729	144868262	PDE4DIP
chr1	144868303	144868509	PDE4DIP
chr1	144871615	144872043	PDE4DIP
chr1	144872168	144872263	PDE4DIP
chr1	144873742	144874069	PDE4DIP
chr1	144874082	144874210	PDE4DIP
chr1	144874498	144874594	PDE4DIP
chr1	144874603	144875035	PDE4DIP
chr1	144875975	144876083	PDE4DIP
chr1	144876175	144876272	PDE4DIP
chr1	144876700	144876795	PDE4DIP
chr1	144876969	144877313	PDE4DIP
chr1	144878802	144879029	PDE4DIP
chr1	144879066	144879458	PDE4DIP
chr1	144879535	144879631	PDE4DIP
chr1	144879837	144879933	PDE4DIP
chr1	144880470	144880565	PDE4DIP
chr1	144880681	144881045	PDE4DIP
chr1	144881168	144881298	PDE4DIP
chr1	144881301	144881449	PDE4DIP
chr1	144881469	144881584	PDE4DIP
chr1	144881592	144881655	PDE4DIP
chr1	144881670	144881765	PDE4DIP
chr1	144882367	144882756	PDE4DIP
chr1	144882766	144883105	PDE4DIP
chr1	144885919	144886480	PDE4DIP
chr1	144886549	144886644	PDE4DIP
chr1	144890844	144891136	PDE4DIP
chr1	144892119	144892422	PDE4DIP
chr1	144892432	144892844	PDE4DIP
chr1	144902654	144902749	PDE4DIP
chr1	144902942	144903403	PDE4DIP
chr1	144904211	144904306	PDE4DIP
chr1	144904402	144904497	PDE4DIP
chr1	144904525	144904660	PDE4DIP
chr1	144904690	144904838	PDE4DIP
chr1	144904915	144905010	PDE4DIP
chr1	144905825	144905920	PDE4DIP
chr1	144905995	144906151	PDE4DIP
chr1	144906161	144906256	PDE4DIP
chr1	144906279	144906483	PDE4DIP
chr1	144909847	144910116	PDE4DIP
chr1	144911640	144911735	PDE4DIP
chr1	144911805	144912427	PDE4DIP
chr1	144915439	144915658	PDE4DIP
chr1	144915697	144915792	PDE4DIP
chr1	144915832	144915931	PDE4DIP
chr1	144916469	144916726	PDE4DIP
chr1	144916732	144916857	PDE4DIP
chr1	144917116	144917254	PDE4DIP
chr1	144917344	144917907	PDE4DIP
chr1	144917921	144918090	PDE4DIP
chr1	144918162	144918257	PDE4DIP
chr1	144918727	144918823	PDE4DIP
chr1	144918828	144918924	PDE4DIP
chr1	144918972	144919067	PDE4DIP
chr1	144919090	144919185	PDE4DIP
chr1	144921734	144922043	PDE4DIP
chr1	144922076	144922408	PDE4DIP
chr1	144922415	144922776	PDE4DIP
chr1	144923467	144923911	PDE4DIP
chr1	144923924	144924034	PDE4DIP
chr1	144930417	144931245	PDE4DIP
chr1	144931255	144931870	PDE4DIP
chr1	144931957	144932052	PDE4DIP
chr1	144946368	144946730	PDE4DIP
chr1	144946882	144946981	PDE4DIP
chr1	144955288	144955473	PDE4DIP
chr1	144994505	144994755	PDE4DIP
chr1	144994771	144994866	PDE4DIP
chr1	144994876	144995090	PDE4DIP
chr1	144995290	144995385	PDE4DIP
chr1	145013690	145013785	PDE4DIP
chr1	145013920	145014137	PDE4DIP
chr1	145014144	145014467	PDE4DIP
chr1	145015569	145015664	PDE4DIP
chr1	145015748	145016183	PDE4DIP
chr1	145016248	145016344	PDE4DIP
chr1	145017658	145017755	PDE4DIP
chr1	145017882	145018042	PDE4DIP
chr1	145018185	145018281	PDE4DIP
chr1	145020874	145020969	PDE4DIP
chr1	145021011	145021272	PDE4DIP
chr1	145038753	145038936	PDE4DIP
chr1	145038941	145039039	PDE4DIP
chr1	145039478	145039710	PDE4DIP
chr1	145074563	145074658	PDE4DIP
chr1	145074719	145075187	PDE4DIP
chr1	145075601	145075957	PDE4DIP
chr1	145438720	145439081	TXNIP
chr1	145439091	145439186	TXNIP
chr1	145439278	145439960	TXNIP
chr1	145439961	145441375	TXNIP
chr1	145441406	145441501	TXNIP
chr1	145507525	145507905	RBM8A
chr1	145507912	145508010	RBM8A
chr1	145508109	145508639	RBM8A
chr1	145508817	145508975	RBM8A
chr1	145508985	145509166	RBM8A
chr1	145576041	145576216	PIAS3
chr1	145577683	145577856	PIAS3
chr1	145577920	145578882	PIAS3
chr1	145578899	145579513	PIAS3
chr1	145579960	145580412	PIAS3
chr1	145580442	145580710	PIAS3
chr1	145580739	145580973	PIAS3
chr1	145581047	145581588	PIAS3
chr1	145583718	145584895	PIAS3
chr1	145585084	145585266	PIAS3
chr1	145585291	145585580	PIAS3
chr1	145585592	145585719	PIAS3
chr1	152079659	152079763	TCHH
chr1	152079784	152080304	TCHH
chr1	152080311	152080373	TCHH
chr1	152080381	152080444	TCHH
chr1	152080453	152080513	TCHH
chr1	152080690	152080757	TCHH
chr1	152080765	152080901	TCHH
chr1	152080980	152081115	TCHH
chr1	152081125	152081299	TCHH
chr1	152081322	152081420	TCHH
chr1	152081427	152081831	TCHH
chr1	152081858	152082157	TCHH
chr1	152082598	152082989	TCHH
chr1	152082999	152083097	TCHH
chr1	152083133	152083299	TCHH
chr1	152083306	152083566	TCHH
chr1	152083573	152083632	TCHH
chr1	152083637	152083956	TCHH
chr1	152083966	152084415	TCHH
chr1	152084679	152084832	TCHH
chr1	152084841	152085242	TCHH
chr1	152085248	152085583	TCHH
chr1	152085628	152085725	TCHH
chr1	152085803	152085898	TCHH
chr1	152086206	152086312	TCHH
chr1	152086329	152086806	TCHH
chr1	152322695	152322794	FLG2
chr1	152322822	152322921	FLG2
chr1	152323011	152323882	FLG2
chr1	152323886	152325284	FLG2
chr1	152325285	152325798	FLG2
chr1	152325807	152325903	FLG2
chr1	152325923	152326033	FLG2
chr1	152326074	152327164	FLG2
chr1	152327170	152327313	FLG2
chr1	152327325	152327626	FLG2
chr1	152327643	152327830	FLG2
chr1	152327855	152328064	FLG2
chr1	152328091	152328234	FLG2
chr1	152328297	152328392	FLG2
chr1	152328429	152328736	FLG2
chr1	152328746	152329991	FLG2
chr1	152329998	152330203	FLG2
chr1	152330213	152330364	FLG2
chr1	152331081	152331435	FLG2
chr1	152331508	152331606	FLG2
chr1	152331694	152331789	FLG2
chr1	152381867	152381962	CRNN
chr1	152382007	152383643	CRNN
chr1	152384459	152384913	CRNN
chr1	152748541	152748664	LCE1F
chr1	152748792	152749398	LCE1F
chr1	152749463	152749562	LCE1F
chr1	152856601	152856697	SMCP
chr1	152856711	152856991	SMCP
chr1	152856995	152857413	SMCP
chr1	152857485	152857580	SMCP
chr1	153028901	153029000	SPRR2A
chr1	153029088	153029183	SPRR2A
chr1	153233375	153233458	LOR
chr1	153233459	153233633	LOR
chr1	153233676	153233717	LOR
chr1	153233726	153233822	LOR
chr1	153233888	153234005	LOR
chr1	153234069	153234469	LOR
chr1	153270273	153270706	PGLYRP3
chr1	153270730	153270827	PGLYRP3
chr1	153270894	153270989	PGLYRP3
chr1	153271261	153271402	PGLYRP3
chr1	153271469	153271807	PGLYRP3
chr1	153271836	153271935	PGLYRP3
chr1	153272100	153272195	PGLYRP3
chr1	153274721	153274848	PGLYRP3
chr1	153274871	153274969	PGLYRP3
chr1	153274976	153275291	PGLYRP3
chr1	153276062	153276157	PGLYRP3
chr1	153276242	153276447	PGLYRP3
chr1	153276455	153276629	PGLYRP3
chr1	153276666	153276761	PGLYRP3
chr1	153277365	153277475	PGLYRP3
chr1	153277494	153277734	PGLYRP3
chr1	153279291	153279470	PGLYRP3
chr1	153279488	153279844	PGLYRP3
chr1	153282828	153282928	PGLYRP3
chr1	153282971	153283286	PGLYRP3
chr1	154540254	154540380	CHRNB2
chr1	154540464	154540738	CHRNB2
chr1	154540809	154540907	CHRNB2
chr1	154541561	154541656	CHRNB2
chr1	154541725	154542366	CHRNB2
chr1	154542435	154542539	CHRNB2
chr1	154542682	154542875	CHRNB2
chr1	154543077	154543172	CHRNB2
chr1	154543427	154543522	CHRNB2
chr1	154543614	154544764	CHRNB2
chr1	154544770	154544868	CHRNB2
chr1	154547903	154547998	CHRNB2
chr1	154548093	154548510	CHRNB2
chr1	154548575	154548726	CHRNB2
chr1	155869995	155870564	RIT1
chr1	155873880	155873975	RIT1
chr1	155873988	155874775	RIT1
chr1	155879810	155879998	RIT1
chr1	155880137	155880844	RIT1
chr1	155880898	155880993	RIT1
chr1	156254976	156255804	TMEM79
chr1	156255807	156256419	TMEM79
chr1	156260835	156260933	TMEM79
chr1	156261028	156261643	TMEM79
chr1	156436972	156437068	MEF2D
chr1	156437148	156437243	MEF2D
chr1	156437261	156437553	MEF2D
chr1	156437563	156438225	MEF2D
chr1	156438234	156438789	MEF2D
chr1	156438793	156438970	MEF2D
chr1	156444569	156444664	MEF2D
chr1	156444805	156445141	MEF2D
chr1	156446190	156446410	MEF2D
chr1	156446446	156446629	MEF2D
chr1	156446729	156447122	MEF2D
chr1	156447139	156447235	MEF2D
chr1	156448704	156448799	MEF2D
chr1	156448920	156449248	MEF2D
chr1	156449258	156449727	MEF2D
chr1	156449744	156449839	MEF2D
chr1	156450242	156450841	MEF2D
chr1	156450912	156451007	MEF2D
chr1	156451966	156452615	MEF2D
chr1	156452680	156452775	MEF2D
chr1	156452776	156452874	MEF2D
chr1	156452987	156453097	MEF2D
chr1	156453192	156453287	MEF2D
chr1	156698591	156698707	RRNAD1
chr1	156698800	156699098	RRNAD1
chr1	156701535	156702020	RRNAD1
chr1	156702023	156702352	RRNAD1
chr1	156702357	156702456	RRNAD1
chr1	156702462	156702572	RRNAD1
chr1	156702666	156703403	RRNAD1
chr1	156703437	156703619	RRNAD1
chr1	156703702	156704275	RRNAD1
chr1	156704338	156704436	RRNAD1
chr1	156705248	156705343	RRNAD1
chr1	156705385	156705791	RRNAD1
chr1	156706220	156706315	RRNAD1
chr1	156706334	156706713	RRNAD1
chr1	156706878	156706973	RRNAD1
chr1	157485309	157485742	FCRL5
chr1	157485799	157485894	FCRL5
chr1	157485895	157486020	FCRL5
chr1	157488018	157488117	FCRL5
chr1	157488170	157488668	FCRL5
chr1	157488867	157488962	FCRL5
chr1	157489156	157489252	FCRL5
chr1	157489437	157489615	FCRL5
chr1	157489859	157490014	FCRL5
chr1	157490052	157490533	FCRL5
chr1	157490697	157491190	FCRL5
chr1	157493730	157493827	FCRL5
chr1	157493959	157494196	FCRL5
chr1	157494200	157494447	FCRL5
chr1	157494500	157494691	FCRL5
chr1	157497127	157497852	FCRL5
chr1	157504143	157504747	FCRL5
chr1	157504864	157504963	FCRL5
chr1	157508590	157508956	FCRL5
chr1	157508999	157509306	FCRL5
chr1	157512502	157513028	FCRL5
chr1	157513030	157513125	FCRL5
chr1	157513137	157513232	FCRL5
chr1	157513734	157513829	FCRL5
chr1	157513852	157513986	FCRL5
chr1	157514024	157514557	FCRL5
chr1	157514560	157514739	FCRL5
chr1	157514754	157514972	FCRL5
chr1	157514985	157515138	FCRL5
chr1	157515995	157516127	FCRL5
chr1	157516229	157516324	FCRL5
chr1	157516465	157516649	FCRL5
chr1	157516650	157516942	FCRL5
chr1	157516946	157517349	FCRL5
chr1	157519199	157519454	FCRL5
chr1	157519510	157519606	FCRL5
chr1	157519730	157519825	FCRL5
chr1	157521970	157522245	FCRL5
chr1	157522287	157522384	FCRL5
chr1	157545098	157545244	FCRL4
chr1	157545256	157545610	FCRL4
chr1	157548046	157548532	FCRL4
chr1	157548580	157548838	FCRL4
chr1	157549964	157550323	FCRL4
chr1	157551132	157551227	FCRL4
chr1	157551250	157551515	FCRL4
chr1	157551519	157551614	FCRL4
chr1	157551649	157551744	FCRL4
chr1	157555560	157555655	FCRL4
chr1	157555842	157556194	FCRL4
chr1	157556203	157556396	FCRL4
chr1	157556495	157556590	FCRL4
chr1	157556954	157557474	FCRL4
chr1	157557494	157558027	FCRL4
chr1	157558237	157558333	FCRL4
chr1	157558815	157558912	FCRL4
chr1	157558941	157559036	FCRL4
chr1	157559046	157559311	FCRL4
chr1	157559351	157559492	FCRL4
chr1	157565872	157565967	FCRL4
chr1	157565988	157566222	FCRL4
chr1	157567387	157567483	FCRL4
chr1	157567539	157567829	FCRL4
chr1	158580965	158581361	SPTA1
chr1	158582394	158582489	SPTA1
chr1	158582550	158582880	SPTA1
chr1	158582923	158583018	SPTA1
chr1	158583374	158583766	SPTA1
chr1	158583879	158584208	SPTA1
chr1	158584589	158584684	SPTA1
chr1	158584929	158585241	SPTA1
chr1	158585311	158585406	SPTA1
chr1	158586991	158587086	SPTA1
chr1	158587241	158587495	SPTA1
chr1	158587650	158587748	SPTA1
chr1	158587755	158588057	SPTA1
chr1	158588698	158588793	SPTA1
chr1	158588844	158588939	SPTA1
chr1	158588942	158589221	SPTA1
chr1	158589684	158590437	SPTA1
chr1	158592610	158593217	SPTA1
chr1	158595512	158595607	SPTA1
chr1	158595815	158596172	SPTA1
chr1	158596317	158596412	SPTA1
chr1	158596490	158596927	SPTA1
chr1	158596934	158597041	SPTA1
chr1	158597337	158597693	SPTA1
chr1	158604168	158604338	SPTA1
chr1	158604341	158604618	SPTA1
chr1	158605487	158605981	SPTA1
chr1	158605988	158606083	SPTA1
chr1	158606105	158606311	SPTA1
chr1	158606329	158606657	SPTA1
chr1	158607647	158608136	SPTA1
chr1	158609242	158609841	SPTA1
chr1	158612136	158612670	SPTA1
chr1	158612692	158613371	SPTA1
chr1	158614027	158614325	SPTA1
chr1	158614757	158614855	SPTA1
chr1	158614865	158615430	SPTA1
chr1	158615489	158615584	SPTA1
chr1	158617121	158617782	SPTA1
chr1	158617940	158618035	SPTA1
chr1	158618116	158618257	SPTA1
chr1	158618276	158618499	SPTA1
chr1	158618501	158618609	SPTA1
chr1	158618638	158618733	SPTA1
chr1	158618751	158618846	SPTA1
chr1	158619447	158619559	SPTA1
chr1	158619583	158619857	SPTA1
chr1	158621029	158621360	SPTA1
chr1	158622055	158622705	SPTA1
chr1	158622760	158622964	SPTA1
chr1	158622990	158623386	SPTA1
chr1	158624107	158624670	SPTA1
chr1	158624699	158624797	SPTA1
chr1	158626177	158626589	SPTA1
chr1	158626623	158626718	SPTA1
chr1	158627064	158627650	SPTA1
chr1	158627704	158627799	SPTA1
chr1	158627816	158627911	SPTA1
chr1	158630807	158630917	SPTA1
chr1	158630985	158631322	SPTA1
chr1	158631593	158631688	SPTA1
chr1	158632403	158632859	SPTA1
chr1	158632982	158633118	SPTA1
chr1	158635831	158635927	SPTA1
chr1	158636025	158636388	SPTA1
chr1	158636465	158636561	SPTA1
chr1	158637397	158637492	SPTA1
chr1	158637564	158638050	SPTA1
chr1	158638871	158638966	SPTA1
chr1	158639074	158639674	SPTA1
chr1	158639709	158639805	SPTA1
chr1	158641028	158641347	SPTA1
chr1	158641701	158642158	SPTA1
chr1	158643736	158643831	SPTA1
chr1	158643944	158644578	SPTA1
chr1	158644773	158644868	SPTA1
chr1	158645814	158646253	SPTA1
chr1	158647154	158647249	SPTA1
chr1	158647270	158647365	SPTA1
chr1	158647437	158647727	SPTA1
chr1	158647743	158647964	SPTA1
chr1	158648007	158648368	SPTA1
chr1	158648394	158648489	SPTA1
chr1	158650135	158650706	SPTA1
chr1	158650989	158651140	SPTA1
chr1	158651234	158651588	SPTA1
chr1	158652929	158653028	SPTA1
chr1	158653066	158653393	SPTA1
chr1	158653561	158653656	SPTA1
chr1	158654722	158654817	SPTA1
chr1	158654826	158655359	SPTA1
chr1	158655463	158655558	SPTA1
chr1	158655995	158656094	SPTA1
chr1	158656183	158656415	SPTA1
chr1	158656591	158656686	SPTA1
chr1	160085527	160085792	ATP1A2
chr1	160085897	160085992	ATP1A2
chr1	160090454	160090549	ATP1A2
chr1	160090580	160090828	ATP1A2
chr1	160090836	160091115	ATP1A2
chr1	160091116	160091211	ATP1A2
chr1	160092745	160093325	ATP1A2
chr1	160093422	160093926	ATP1A2
chr1	160093933	160094282	ATP1A2
chr1	160094755	160094851	ATP1A2
chr1	160094856	160095231	ATP1A2
chr1	160097112	160097720	ATP1A2
chr1	160098298	160098574	ATP1A2
chr1	160098654	160099099	ATP1A2
chr1	160099113	160099284	ATP1A2
chr1	160099385	160099480	ATP1A2
chr1	160099511	160099610	ATP1A2
chr1	160099734	160100550	ATP1A2
chr1	160104196	160104531	ATP1A2
chr1	160104565	160104661	ATP1A2
chr1	160104712	160104807	ATP1A2
chr1	160104835	160106453	ATP1A2
chr1	160106475	160106754	ATP1A2
chr1	160106756	160106912	ATP1A2
chr1	160109201	160109444	ATP1A2
chr1	160109452	160109673	ATP1A2
chr1	160109696	160109836	ATP1A2
chr1	160109887	160109997	ATP1A2
chr1	160110879	160110974	ATP1A2
chr1	160111030	160111155	ATP1A2
chr1	160111293	160111388	ATP1A2
chr1	160111453	160111548	ATP1A2
chr1	161091690	161092371	DEDD
chr1	161092388	161092498	DEDD
chr1	161092581	161092676	DEDD
chr1	161092754	161093151	DEDD
chr1	161093348	161093443	DEDD
chr1	161093502	161094451	DEDD
chr1	166826809	166827071	TADA1
chr1	166827098	166827610	TADA1
chr1	166827650	166827745	TADA1
chr1	166829048	166829143	TADA1
chr1	166829344	166829497	TADA1
chr1	166829506	166829657	TADA1
chr1	166831253	166831668	TADA1
chr1	166831695	166831790	TADA1
chr1	166832739	166832837	TADA1
chr1	166832895	166833314	TADA1
chr1	166838518	166838814	TADA1
chr1	166838824	166838919	TADA1
chr1	166838926	166839218	TADA1
chr1	166845281	166845679	TADA1
chr1	169075627	169075722	ATP1B1
chr1	169075820	169075915	ATP1B1
chr1	169075969	169076318	ATP1B1
chr1	169076324	169076522	ATP1B1
chr1	169079571	169079744	ATP1B1
chr1	169079765	169080037	ATP1B1
chr1	169080049	169080162	ATP1B1
chr1	169080477	169080917	ATP1B1
chr1	169080923	169081019	ATP1B1
chr1	169093720	169093815	ATP1B1
chr1	169093993	169094416	ATP1B1
chr1	169094447	169094546	ATP1B1
chr1	169096260	169096716	ATP1B1
chr1	169096766	169096923	ATP1B1
chr1	169099092	169099418	ATP1B1
chr1	169099653	169099748	ATP1B1
chr1	169100432	169100945	ATP1B1
chr1	173155523	173156168	TNFSF4
chr1	173156176	173156334	TNFSF4
chr1	173157565	173157772	TNFSF4
chr1	173174424	173174610	TNFSF4
chr1	173174656	173174751	TNFSF4
chr1	173175806	173175905	TNFSF4
chr1	173176021	173176118	TNFSF4
chr1	173176122	173176548	TNFSF4
chr1	173176644	173176739	TNFSF4
chr1	175292306	175292741	TNR
chr1	175292844	175292939	TNR
chr1	175293358	175293885	TNR
chr1	175293952	175294047	TNR
chr1	175299093	175299559	TNR
chr1	175304627	175304765	TNR
chr1	175304773	175305214	TNR
chr1	175306431	175306526	TNR
chr1	175306572	175306896	TNR
chr1	175323309	175323413	TNR
chr1	175323458	175323787	TNR
chr1	175323829	175323924	TNR
chr1	175324465	175324986	TNR
chr1	175325188	175325766	TNR
chr1	175328699	175328931	TNR
chr1	175329004	175329104	TNR
chr1	175331605	175332047	TNR
chr1	175332094	175332189	TNR
chr1	175332498	175332664	TNR
chr1	175332727	175333105	TNR
chr1	175333190	175333286	TNR
chr1	175333786	175333972	TNR
chr1	175334048	175334518	TNR
chr1	175334603	175334732	TNR
chr1	175334738	175335375	TNR
chr1	175335413	175335508	TNR
chr1	175336270	175336560	TNR
chr1	175348594	175348803	TNR
chr1	175348806	175348904	TNR
chr1	175348906	175349040	TNR
chr1	175354901	175354999	TNR
chr1	175355056	175355259	TNR
chr1	175355262	175355602	TNR
chr1	175360190	175360715	TNR
chr1	175362695	175363241	TNR
chr1	175365410	175366147	TNR
chr1	175372096	175372894	TNR
chr1	175373090	175373185	TNR
chr1	175375180	175376059	TNR
chr1	177198890	177199388	BRINP2
chr1	177199555	177199650	BRINP2
chr1	177224904	177225432	BRINP2
chr1	177226017	177226112	BRINP2
chr1	177226158	177226705	BRINP2
chr1	177242459	177242821	BRINP2
chr1	177243104	177243199	BRINP2
chr1	177245223	177245883	BRINP2
chr1	177247598	177248013	BRINP2
chr1	177249370	177250776	BRINP2
chr1	180882152	180882279	KIAA1614
chr1	180882311	180882588	KIAA1614
chr1	180885008	180885103	KIAA1614
chr1	180885198	180886282	KIAA1614
chr1	180886284	180886379	KIAA1614
chr1	180886494	180886589	KIAA1614
chr1	180886923	180887146	KIAA1614
chr1	180887239	180887334	KIAA1614
chr1	180897090	180897185	KIAA1614
chr1	180897197	180897296	KIAA1614
chr1	180897318	180897460	KIAA1614
chr1	180897464	180897891	KIAA1614
chr1	180897892	180897987	KIAA1614
chr1	180904037	180905472	KIAA1614
chr1	180905477	180905965	KIAA1614
chr1	180907404	180907499	KIAA1614
chr1	180907594	180907971	KIAA1614
chr1	180907975	180908154	KIAA1614
chr1	180910125	180910557	KIAA1614
chr1	180913209	180913305	KIAA1614
chr1	180913441	180913711	KIAA1614
chr1	180913967	180914065	KIAA1614
chr1	180914257	180914778	KIAA1614
chr1	185703661	185703803	HMCN1
chr1	185703870	185704289	HMCN1
chr1	185815114	185815369	HMCN1
chr1	185833192	185833287	HMCN1
chr1	185833468	185833872	HMCN1
chr1	185834628	185834723	HMCN1
chr1	185834930	185835086	HMCN1
chr1	185835218	185835313	HMCN1
chr1	185878224	185878741	HMCN1
chr1	185880441	185880536	HMCN1
chr1	185880674	185880901	HMCN1
chr1	185880921	185881164	HMCN1
chr1	185891316	185891740	HMCN1
chr1	185892428	185892905	HMCN1
chr1	185893949	185894501	HMCN1
chr1	185897420	185897839	HMCN1
chr1	185897961	185898100	HMCN1
chr1	185902267	185902370	HMCN1
chr1	185902574	185902832	HMCN1
chr1	185902842	185903052	HMCN1
chr1	185903238	185903333	HMCN1
chr1	185931458	185932028	HMCN1
chr1	185932140	185932238	HMCN1
chr1	185932477	185932575	HMCN1
chr1	185932645	185932740	HMCN1
chr1	185932759	185933208	HMCN1
chr1	185933414	185933509	HMCN1
chr1	185934625	185934720	HMCN1
chr1	185934784	185935279	HMCN1
chr1	185939186	185939284	HMCN1
chr1	185939362	185939819	HMCN1
chr1	185946778	185947270	HMCN1
chr1	185947292	185947389	HMCN1
chr1	185949968	185950285	HMCN1
chr1	185951266	185951504	HMCN1
chr1	185951521	185951616	HMCN1
chr1	185951634	185951729	HMCN1
chr1	185953064	185953159	HMCN1
chr1	185953222	185953541	HMCN1
chr1	185953554	185953664	HMCN1
chr1	185956207	185956342	HMCN1
chr1	185956520	185956786	HMCN1
chr1	185958178	185958273	HMCN1
chr1	185958344	185958443	HMCN1
chr1	185958548	185958861	HMCN1
chr1	185958866	185958961	HMCN1
chr1	185959156	185959258	HMCN1
chr1	185959326	185959775	HMCN1
chr1	185962193	185962569	HMCN1
chr1	185962706	185962856	HMCN1
chr1	185963880	185964440	HMCN1
chr1	185964453	185964548	HMCN1
chr1	185966092	185966188	HMCN1
chr1	185966470	185966752	HMCN1
chr1	185966918	185967109	HMCN1
chr1	185968933	185969028	HMCN1
chr1	185969068	185969166	HMCN1
chr1	185969167	185969505	HMCN1
chr1	185970024	185970119	HMCN1
chr1	185970326	185970976	HMCN1
chr1	185971230	185971328	HMCN1
chr1	185972580	185972675	HMCN1
chr1	185972685	185972780	HMCN1
chr1	185972840	185973058	HMCN1
chr1	185973249	185973344	HMCN1
chr1	185975873	185975968	HMCN1
chr1	185976153	185976649	HMCN1
chr1	185976681	185976776	HMCN1
chr1	185984198	185984780	HMCN1
chr1	185984822	185984917	HMCN1
chr1	185984921	185985488	HMCN1
chr1	185985657	185985752	HMCN1
chr1	185985879	185986003	HMCN1
chr1	185986005	185986143	HMCN1
chr1	185986151	185986285	HMCN1
chr1	185986820	185986915	HMCN1
chr1	185987033	185987129	HMCN1
chr1	185987150	185987691	HMCN1
chr1	185988432	185988528	HMCN1
chr1	185988590	185988685	HMCN1
chr1	185988702	185988938	HMCN1
chr1	185992002	185992386	HMCN1
chr1	185992407	185992502	HMCN1
chr1	186007020	186007223	HMCN1
chr1	186007269	186007364	HMCN1
chr1	186007503	186007599	HMCN1
chr1	186007894	186008056	HMCN1
chr1	186008057	186008258	HMCN1
chr1	186008410	186008505	HMCN1
chr1	186008667	186008766	HMCN1
chr1	186008769	186009007	HMCN1
chr1	186009010	186009177	HMCN1
chr1	186009740	186009835	HMCN1
chr1	186009953	186010533	HMCN1
chr1	186014477	186014576	HMCN1
chr1	186014759	186015145	HMCN1
chr1	186017446	186017541	HMCN1
chr1	186017785	186018169	HMCN1
chr1	186021979	186022223	HMCN1
chr1	186022323	186022418	HMCN1
chr1	186022617	186022712	HMCN1
chr1	186022761	186023041	HMCN1
chr1	186023060	186023208	HMCN1
chr1	186023224	186023319	HMCN1
chr1	186024310	186024416	HMCN1
chr1	186024444	186024563	HMCN1
chr1	186024569	186024906	HMCN1
chr1	186024936	186025046	HMCN1
chr1	186025050	186025152	HMCN1
chr1	186026065	186026642	HMCN1
chr1	186030908	186031237	HMCN1
chr1	186031322	186031420	HMCN1
chr1	186031465	186031739	HMCN1
chr1	186034243	186034662	HMCN1
chr1	186036795	186036891	HMCN1
chr1	186036976	186037333	HMCN1
chr1	186038652	186039079	HMCN1
chr1	186039358	186039453	HMCN1
chr1	186039521	186039673	HMCN1
chr1	186039674	186039975	HMCN1
chr1	186040108	186040294	HMCN1
chr1	186043815	186044097	HMCN1
chr1	186045184	186045279	HMCN1
chr1	186045360	186045854	HMCN1
chr1	186047021	186047486	HMCN1
chr1	186047518	186047613	HMCN1
chr1	186050266	186050710	HMCN1
chr1	186051813	186052189	HMCN1
chr1	186055240	186055668	HMCN1
chr1	186055682	186055802	HMCN1
chr1	186056113	186056208	HMCN1
chr1	186056223	186056942	HMCN1
chr1	186056944	186057471	HMCN1
chr1	186057559	186057735	HMCN1
chr1	186057748	186057955	HMCN1
chr1	186059552	186059647	HMCN1
chr1	186059656	186060070	HMCN1
chr1	186060304	186060399	HMCN1
chr1	186061990	186062085	HMCN1
chr1	186062172	186062373	HMCN1
chr1	186062380	186062426	HMCN1
chr1	186062507	186062718	HMCN1
chr1	186063249	186063582	HMCN1
chr1	186063617	186063712	HMCN1
chr1	186064046	186064141	HMCN1
chr1	186064241	186064769	HMCN1
chr1	186072354	186072940	HMCN1
chr1	186072943	186073039	HMCN1
chr1	186075708	186075804	HMCN1
chr1	186075841	186076207	HMCN1
chr1	186077406	186077869	HMCN1
chr1	186077933	186078028	HMCN1
chr1	186081540	186081635	HMCN1
chr1	186081810	186082177	HMCN1
chr1	186082360	186082455	HMCN1
chr1	186082964	186083339	HMCN1
chr1	186083420	186083515	HMCN1
chr1	186083552	186083648	HMCN1
chr1	186083658	186084580	HMCN1
chr1	186084589	186084687	HMCN1
chr1	186085978	186086859	HMCN1
chr1	186087067	186087200	HMCN1
chr1	186088156	186089523	HMCN1
chr1	186091822	186091985	HMCN1
chr1	186091994	186092510	HMCN1
chr1	186092519	186092614	HMCN1
chr1	186094418	186094517	HMCN1
chr1	186094672	186094930	HMCN1
chr1	186097205	186097477	HMCN1
chr1	186097539	186097634	HMCN1
chr1	186098859	186099366	HMCN1
chr1	186099452	186099926	HMCN1
chr1	186100026	186100121	HMCN1
chr1	186101053	186101148	HMCN1
chr1	186101354	186101669	HMCN1
chr1	186105602	186106132	HMCN1
chr1	186106377	186107164	HMCN1
chr1	186107321	186107416	HMCN1
chr1	186113229	186113903	HMCN1
chr1	186114289	186115196	HMCN1
chr1	186115221	186115316	HMCN1
chr1	186120182	186120338	HMCN1
chr1	186120406	186120648	HMCN1
chr1	186120663	186120936	HMCN1
chr1	186120943	186121039	HMCN1
chr1	186121660	186121756	HMCN1
chr1	186121800	186122116	HMCN1
chr1	186122287	186122469	HMCN1
chr1	186122676	186123091	HMCN1
chr1	186123098	186123184	HMCN1
chr1	186123233	186123328	HMCN1
chr1	186133935	186134157	HMCN1
chr1	186134159	186134440	HMCN1
chr1	186134585	186134681	HMCN1
chr1	186135014	186135596	HMCN1
chr1	186135623	186136153	HMCN1
chr1	186136283	186136378	HMCN1
chr1	186140306	186140402	HMCN1
chr1	186140410	186140646	HMCN1
chr1	186140899	186141071	HMCN1
chr1	186141097	186141350	HMCN1
chr1	186143363	186143459	HMCN1
chr1	186143523	186143869	HMCN1
chr1	186143993	186144088	HMCN1
chr1	186147351	186147978	HMCN1
chr1	186148110	186148205	HMCN1
chr1	186150898	186150993	HMCN1
chr1	186151162	186151257	HMCN1
chr1	186151269	186151428	HMCN1
chr1	186156779	186156917	HMCN1
chr1	186156941	186157314	HMCN1
chr1	186157323	186157452	HMCN1
chr1	186158275	186158370	HMCN1
chr1	186158420	186159157	HMCN1
chr1	186643120	186643215	PTGS2
chr1	186643284	186644012	PTGS2
chr1	186644079	186644174	PTGS2
chr1	186644337	186644434	PTGS2
chr1	186644444	186644539	PTGS2
chr1	186644591	186644686	PTGS2
chr1	186644856	186644951	PTGS2
chr1	186644980	186645136	PTGS2
chr1	186645175	186645389	PTGS2
chr1	186645481	186645658	PTGS2
chr1	186645739	186646036	PTGS2
chr1	186646671	186646974	PTGS2
chr1	186647043	186647616	PTGS2
chr1	186647635	186647730	PTGS2
chr1	186647834	186648018	PTGS2
chr1	186648085	186648208	PTGS2
chr1	186648217	186648467	PTGS2
chr1	186648473	186648574	PTGS2
chr1	186649210	186649482	PTGS2
chr1	197237226	197237321	CRB1
chr1	197237373	197237547	CRB1
chr1	197237550	197237691	CRB1
chr1	197237860	197237955	CRB1
chr1	197297365	197298307	CRB1
chr1	197313226	197313336	CRB1
chr1	197313357	197313779	CRB1
chr1	197313800	197313895	CRB1
chr1	197316304	197316722	CRB1
chr1	197325903	197326321	CRB1
chr1	197389901	197389997	CRB1
chr1	197390030	197390892	CRB1
chr1	197390900	197391256	CRB1
chr1	197391262	197391357	CRB1
chr1	197396482	197397183	CRB1
chr1	197397194	197397289	CRB1
chr1	197398025	197398128	CRB1
chr1	197398132	197398271	CRB1
chr1	197398338	197398593	CRB1
chr1	197398677	197398909	CRB1
chr1	197403592	197403724	CRB1
chr1	197403742	197404970	CRB1
chr1	197407450	197408114	CRB1
chr1	197410935	197411031	CRB1
chr1	197411135	197411230	CRB1
chr1	197411231	197411679	CRB1
chr1	197446496	197447092	CRB1
chr1	197447106	197447201	CRB1
chr1	201008839	201008934	CACNA1S
chr1	201008936	201009069	CACNA1S
chr1	201009070	201009708	CACNA1S
chr1	201009749	201009993	CACNA1S
chr1	201010385	201010480	CACNA1S
chr1	201010498	201010870	CACNA1S
chr1	201010878	201010977	CACNA1S
chr1	201012141	201012236	CACNA1S
chr1	201012387	201012792	CACNA1S
chr1	201013264	201013709	CACNA1S
chr1	201016101	201016980	CACNA1S
chr1	201017068	201017163	CACNA1S
chr1	201017619	201017880	CACNA1S
chr1	201018086	201018380	CACNA1S
chr1	201019275	201019374	CACNA1S
chr1	201019396	201019826	CACNA1S
chr1	201019837	201019946	CACNA1S
chr1	201020071	201020455	CACNA1S
chr1	201020498	201020593	CACNA1S
chr1	201021448	201021543	CACNA1S
chr1	201021557	201021856	CACNA1S
chr1	201022084	201022227	CACNA1S
chr1	201022238	201022902	CACNA1S
chr1	201023465	201023560	CACNA1S
chr1	201023563	201023967	CACNA1S
chr1	201023994	201024089	CACNA1S
chr1	201027356	201027725	CACNA1S
chr1	201027775	201027873	CACNA1S
chr1	201027990	201028556	CACNA1S
chr1	201029476	201029641	CACNA1S
chr1	201029665	201030061	CACNA1S
chr1	201030159	201030255	CACNA1S
chr1	201030306	201030577	CACNA1S
chr1	201030587	201030770	CACNA1S
chr1	201030948	201031448	CACNA1S
chr1	201031492	201031801	CACNA1S
chr1	201034626	201034864	CACNA1S
chr1	201034866	201035138	CACNA1S
chr1	201035144	201035239	CACNA1S
chr1	201035278	201035469	CACNA1S
chr1	201035692	201035787	CACNA1S
chr1	201035797	201035892	CACNA1S
chr1	201035922	201036262	CACNA1S
chr1	201038123	201038371	CACNA1S
chr1	201038372	201038470	CACNA1S
chr1	201038518	201038894	CACNA1S
chr1	201039259	201039680	CACNA1S
chr1	201041810	201042161	CACNA1S
chr1	201042442	201042537	CACNA1S
chr1	201042621	201042947	CACNA1S
chr1	201042987	201043157	CACNA1S
chr1	201043556	201043904	CACNA1S
chr1	201043978	201044073	CACNA1S
chr1	201044430	201044910	CACNA1S
chr1	201045772	201045867	CACNA1S
chr1	201045916	201046424	CACNA1S
chr1	201046427	201046522	CACNA1S
chr1	201046704	201046799	CACNA1S
chr1	201046913	201047420	CACNA1S
chr1	201051938	201052033	CACNA1S
chr1	201052129	201052576	CACNA1S
chr1	201052580	201052730	CACNA1S
chr1	201053698	201053804	CACNA1S
chr1	201054005	201054341	CACNA1S
chr1	201054355	201054450	CACNA1S
chr1	201054500	201054846	CACNA1S
chr1	201054903	201054998	CACNA1S
chr1	201056748	201057120	CACNA1S
chr1	201057211	201057306	CACNA1S
chr1	201058085	201058180	CACNA1S
chr1	201058312	201058768	CACNA1S
chr1	201060541	201060721	CACNA1S
chr1	201060735	201060955	CACNA1S
chr1	201061011	201061343	CACNA1S
chr1	201061431	201061527	CACNA1S
chr1	201062896	201063269	CACNA1S
chr1	201079142	201079240	CACNA1S
chr1	201079260	201079478	CACNA1S
chr1	201081175	201081270	CACNA1S
chr1	201081300	201081684	CACNA1S
chr1	201081699	201081795	CACNA1S
chr1	203185878	203186542	CHIT1
chr1	203186615	203186710	CHIT1
chr1	203186775	203187321	CHIT1
chr1	203187363	203187494	CHIT1
chr1	203188023	203188118	CHIT1
chr1	203188161	203188609	CHIT1
chr1	203188614	203189065	CHIT1
chr1	203189071	203189243	CHIT1
chr1	203190974	203191088	CHIT1
chr1	203191249	203191589	CHIT1
chr1	203192216	203192904	CHIT1
chr1	203194083	203194297	CHIT1
chr1	203194304	203194440	CHIT1
chr1	203194510	203194668	CHIT1
chr1	203194713	203195285	CHIT1
chr1	203197531	203197866	CHIT1
chr1	203198567	203198894	CHIT1
chr1	203198898	203198996	CHIT1
chr1	203199101	203199196	CHIT1
chr1	203452205	203452836	PRELP
chr1	203452849	203453146	PRELP
chr1	203453148	203453403	PRELP
chr1	203453419	203453514	PRELP
chr1	203455539	203456164	PRELP
chr1	203464751	203464846	OPTC
chr1	203464953	203465514	OPTC
chr1	203465897	203465996	OPTC
chr1	203466032	203466339	OPTC
chr1	203466581	203466676	OPTC
chr1	203467674	203468141	OPTC
chr1	203468171	203468266	OPTC
chr1	203468580	203469017	OPTC
chr1	203471843	203472234	OPTC
chr1	203472243	203472338	OPTC
chr1	203472473	203473074	OPTC
chr1	205306377	205306472	KLHDC8A
chr1	205306481	205306776	KLHDC8A
chr1	205306834	205306929	KLHDC8A
chr1	205307416	205307882	KLHDC8A
chr1	205307906	205308001	KLHDC8A
chr1	205308179	205309101	KLHDC8A
chr1	205312244	205312947	KLHDC8A
chr1	205325500	205325595	KLHDC8A
chr1	205325615	205325788	KLHDC8A
chr1	215798805	215798900	USH2A
chr1	215798958	215799430	USH2A
chr1	215802054	215802166	USH2A
chr1	215802170	215802614	USH2A
chr1	215802621	215802717	USH2A
chr1	215803375	215803470	USH2A
chr1	215803479	215803706	USH2A
chr1	215803988	215804083	USH2A
chr1	215807675	215808177	USH2A
chr1	215808197	215808292	USH2A
chr1	215812192	215812287	USH2A
chr1	215812385	215812642	USH2A
chr1	215812654	215812749	USH2A
chr1	215813669	215814138	USH2A
chr1	215820715	215821217	USH2A
chr1	215821670	215822335	USH2A
chr1	215822410	215822509	USH2A
chr1	215823522	215823621	USH2A
chr1	215823813	215824277	USH2A
chr1	215824280	215824435	USH2A
chr1	215844172	215844725	USH2A
chr1	215847137	215847232	USH2A
chr1	215847321	215849027	USH2A
chr1	215849185	215849280	USH2A
chr1	215853330	215853835	USH2A
chr1	215853836	215853974	USH2A
chr1	215854075	215854170	USH2A
chr1	215901212	215901907	USH2A
chr1	215914299	215914394	USH2A
chr1	215914558	215914653	USH2A
chr1	215914686	215914781	USH2A
chr1	215914791	215914886	USH2A
chr1	215916319	215916414	USH2A
chr1	215916467	215916952	USH2A
chr1	215931789	215931887	USH2A
chr1	215931888	215932175	USH2A
chr1	215932187	215932282	USH2A
chr1	215932915	215933418	USH2A
chr1	215939827	215940287	USH2A
chr1	215940496	215940591	USH2A
chr1	215952855	215953459	USH2A
chr1	215953547	215953677	USH2A
chr1	215954938	215955037	USH2A
chr1	215955105	215955200	USH2A
chr1	215955239	215955643	USH2A
chr1	215955749	215955939	USH2A
chr1	215955993	215956333	USH2A
chr1	215956367	215956504	USH2A
chr1	215959869	215960320	USH2A
chr1	215960333	215960481	USH2A
chr1	215963078	215963174	USH2A
chr1	215963231	215963667	USH2A
chr1	215963672	215963857	USH2A
chr1	215963874	215963969	USH2A
chr1	215972134	215972611	USH2A
chr1	215986855	215986950	USH2A
chr1	215986952	215987316	USH2A
chr1	215987338	215987433	USH2A
chr1	215990215	215990713	USH2A
chr1	215990812	215990939	USH2A
chr1	216011308	216011614	USH2A
chr1	216017424	216017596	USH2A
chr1	216017597	216018005	USH2A
chr1	216018021	216018117	USH2A
chr1	216019132	216019497	USH2A
chr1	216040237	216040424	USH2A
chr1	216040425	216040625	USH2A
chr1	216040734	216040829	USH2A
chr1	216050952	216051341	USH2A
chr1	216051542	216051637	USH2A
chr1	216051783	216051878	USH2A
chr1	216051993	216052502	USH2A
chr1	216061536	216061709	USH2A
chr1	216061718	216062232	USH2A
chr1	216062236	216062565	USH2A
chr1	216073134	216073307	USH2A
chr1	216073316	216073661	USH2A
chr1	216073728	216073861	USH2A
chr1	216073971	216074347	USH2A
chr1	216074392	216074487	USH2A
chr1	216074639	216074734	USH2A
chr1	216107600	216107695	USH2A
chr1	216107740	216107835	USH2A
chr1	216107856	216108147	USH2A
chr1	216108155	216108284	USH2A
chr1	216138500	216139011	USH2A
chr1	216143812	216144221	USH2A
chr1	216144274	216144369	USH2A
chr1	216144450	216144545	USH2A
chr1	216166243	216166721	USH2A
chr1	216172071	216172519	USH2A
chr1	216172532	216172627	USH2A
chr1	216173383	216173478	USH2A
chr1	216173644	216173973	USH2A
chr1	216219659	216220128	USH2A
chr1	216220185	216220280	USH2A
chr1	216221558	216221653	USH2A
chr1	216221760	216221911	USH2A
chr1	216221915	216222053	USH2A
chr1	216222089	216222345	USH2A
chr1	216243175	216243274	USH2A
chr1	216243303	216243788	USH2A
chr1	216243811	216243999	USH2A
chr1	216245920	216246095	USH2A
chr1	216246146	216246714	USH2A
chr1	216251384	216251877	USH2A
chr1	216256771	216257062	USH2A
chr1	216257267	216257363	USH2A
chr1	216257908	216258372	USH2A
chr1	216259730	216259825	USH2A
chr1	216259938	216260216	USH2A
chr1	216260272	216260367	USH2A
chr1	216260483	216260578	USH2A
chr1	216261917	216262012	USH2A
chr1	216262024	216262119	USH2A
chr1	216262260	216262619	USH2A
chr1	216270007	216270102	USH2A
chr1	216270248	216270343	USH2A
chr1	216270370	216270541	USH2A
chr1	216270554	216270694	USH2A
chr1	216270749	216270847	USH2A
chr1	216348240	216348336	USH2A
chr1	216348434	216348530	USH2A
chr1	216348558	216348918	USH2A
chr1	216348919	216349014	USH2A
chr1	216349104	216349250	USH2A
chr1	216363383	216363900	USH2A
chr1	216364003	216364098	USH2A
chr1	216369795	216369912	USH2A
chr1	216369915	216370010	USH2A
chr1	216370192	216370287	USH2A
chr1	216370307	216370402	USH2A
chr1	216371522	216371971	USH2A
chr1	216372064	216372162	USH2A
chr1	216372760	216373601	USH2A
chr1	216373645	216373740	USH2A
chr1	216373756	216373855	USH2A
chr1	216380198	216380293	USH2A
chr1	216380352	216380470	USH2A
chr1	216380514	216380942	USH2A
chr1	216381017	216381112	USH2A
chr1	216390474	216391021	USH2A
chr1	216405141	216405645	USH2A
chr1	216405664	216405759	USH2A
chr1	216419740	216420195	USH2A
chr1	216420200	216420740	USH2A
chr1	216420888	216420983	USH2A
chr1	216424070	216424424	USH2A
chr1	216424426	216424490	USH2A
chr1	216462511	216462825	USH2A
chr1	216465387	216465787	USH2A
chr1	216465794	216465919	USH2A
chr1	216465977	216466072	USH2A
chr1	216494949	216495044	USH2A
chr1	216495127	216495299	USH2A
chr1	216495308	216495403	USH2A
chr1	216496372	216496467	USH2A
chr1	216496664	216497131	USH2A
chr1	216497228	216497581	USH2A
chr1	216497587	216497757	USH2A
chr1	216498460	216498590	USH2A
chr1	216498597	216499066	USH2A
chr1	216499179	216499277	USH2A
chr1	216500877	216501150	USH2A
chr1	216538063	216538161	USH2A
chr1	216538220	216538454	USH2A
chr1	216538472	216538567	USH2A
chr1	216538611	216538707	USH2A
chr1	216591598	216591756	USH2A
chr1	216591763	216592268	USH2A
chr1	216594912	216595042	USH2A
chr1	216595053	216595867	USH2A
chr1	217804594	217804921	SPATA17
chr1	217821852	217821947	SPATA17
chr1	217822033	217822128	SPATA17
chr1	217822158	217822374	SPATA17
chr1	217824320	217824762	SPATA17
chr1	217838492	217838686	SPATA17
chr1	217838851	217838946	SPATA17
chr1	217842112	217842294	SPATA17
chr1	217842330	217842506	SPATA17
chr1	217842718	217842814	SPATA17
chr1	217856378	217856473	SPATA17
chr1	217856508	217856640	SPATA17
chr1	217856649	217856748	SPATA17
chr1	217856774	217856870	SPATA17
chr1	217915080	217915238	SPATA17
chr1	217915245	217915681	SPATA17
chr1	217947362	217947528	SPATA17
chr1	217947590	217947911	SPATA17
chr1	217947922	217948017	SPATA17
chr1	217948021	217948119	SPATA17
chr1	217955327	217955819	SPATA17
chr1	217974869	217974997	SPATA17
chr1	217975011	217975411	SPATA17
chr1	218035826	218035998	SPATA17
chr1	218036013	218036339	SPATA17
chr1	218036418	218036597	SPATA17
chr1	226736446	226736980	C1ORF95
chr1	226737112	226737207	C1ORF95
chr1	226784319	226784416	C1ORF95
chr1	226784424	226784992	C1ORF95
chr1	226785005	226785168	C1ORF95
chr1	226785343	226785438	C1ORF95
chr1	226788244	226788445	C1ORF95
chr1	226789603	226789902	C1ORF95
chr1	228003276	228004066	PRSS38
chr1	228004135	228004233	PRSS38
chr1	228004723	228005256	PRSS38
chr1	228005328	228005428	PRSS38
chr1	228033034	228033428	PRSS38
chr1	228033434	228033533	PRSS38
chr1	228033595	228034127	PRSS38
chr1	228612527	228613121	HIST3H3
chr1	236305561	236305657	GPR137B
chr1	236305678	236305773	GPR137B
chr1	236305819	236306435	GPR137B
chr1	236306585	236306680	GPR137B
chr1	236331841	236332193	GPR137B
chr1	236332211	236332306	GPR137B
chr1	236341535	236342126	GPR137B
chr1	236342967	236343064	GPR137B
chr1	236343072	236343623	GPR137B
chr1	236346694	236346789	GPR137B
chr1	236346995	236347390	GPR137B
chr1	236368087	236368185	GPR137B
chr1	236368205	236368653	GPR137B
chr1	236371147	236371242	GPR137B
chr1	236371257	236371553	GPR137B
chr1	236371680	236371775	GPR137B
chr1	236371802	236371898	GPR137B
chr1	242159202	242159297	MAP1LC3C
chr1	242159377	242159788	MAP1LC3C
chr1	242161632	242162094	MAP1LC3C
chr1	242162133	242162400	MAP1LC3C
chr1	242162493	242162588	MAP1LC3C
chr2	1637723	1637818	PXDN
chr2	1637900	1638355	PXDN
chr2	1638822	1638921	PXDN
chr2	1639008	1639394	PXDN
chr2	1639404	1639499	PXDN
chr2	1642354	1642516	PXDN
chr2	1642519	1642953	PXDN
chr2	1642985	1643298	PXDN
chr2	1643372	1643468	PXDN
chr2	1646990	1647413	PXDN
chr2	1647456	1647566	PXDN
chr2	1648108	1648203	PXDN
chr2	1648293	1648686	PXDN
chr2	1651726	1651821	PXDN
chr2	1651843	1653548	PXDN
chr2	1656966	1657061	PXDN
chr2	1657144	1657693	PXDN
chr2	1657700	1657795	PXDN
chr2	1658082	1658344	PXDN
chr2	1658380	1658582	PXDN
chr2	1658583	1658678	PXDN
chr2	1664435	1664944	PXDN
chr2	1665025	1665120	PXDN
chr2	1665616	1666065	PXDN
chr2	1666980	1667075	PXDN
chr2	1667121	1667218	PXDN
chr2	1667272	1667745	PXDN
chr2	1668471	1668566	PXDN
chr2	1668600	1668986	PXDN
chr2	1668990	1669088	PXDN
chr2	1669739	1669834	PXDN
chr2	1669842	1670396	PXDN
chr2	1670399	1670539	PXDN
chr2	1677281	1677833	PXDN
chr2	1680353	1680448	PXDN
chr2	1680624	1680976	PXDN
chr2	1681010	1681105	PXDN
chr2	1683656	1683751	PXDN
chr2	1683874	1684353	PXDN
chr2	1687139	1687234	PXDN
chr2	1687255	1687487	PXDN
chr2	1687488	1687688	PXDN
chr2	1687762	1688028	PXDN
chr2	1688039	1688135	PXDN
chr2	1691126	1691253	PXDN
chr2	1691303	1691589	PXDN
chr2	1695428	1695562	PXDN
chr2	1695600	1695844	PXDN
chr2	1695854	1696032	PXDN
chr2	1696115	1696436	PXDN
chr2	1696487	1696582	PXDN
chr2	1696593	1696999	PXDN
chr2	1697026	1697121	PXDN
chr2	1747715	1747810	PXDN
chr2	1747958	1748345	PXDN
chr2	1748417	1748512	PXDN
chr2	1794922	1795202	MYT1L
chr2	1795429	1795524	MYT1L
chr2	1795534	1795861	MYT1L
chr2	1795945	1796429	MYT1L
chr2	1805072	1805167	MYT1L
chr2	1805293	1805811	MYT1L
chr2	1812481	1812577	MYT1L
chr2	1812761	1813211	MYT1L
chr2	1842628	1843179	MYT1L
chr2	1843260	1843356	MYT1L
chr2	1844304	1844416	MYT1L
chr2	1844428	1844662	MYT1L
chr2	1844672	1844768	MYT1L
chr2	1855255	1855607	MYT1L
chr2	1890197	1890456	MYT1L
chr2	1890482	1890577	MYT1L
chr2	1890675	1890770	MYT1L
chr2	1891075	1891200	MYT1L
chr2	1891210	1891649	MYT1L
chr2	1892819	1893445	MYT1L
chr2	1895393	1895488	MYT1L
chr2	1895662	1896149	MYT1L
chr2	1896233	1896390	MYT1L
chr2	1906514	1906611	MYT1L
chr2	1906682	1907231	MYT1L
chr2	1907400	1907495	MYT1L
chr2	1913875	1914250	MYT1L
chr2	1914327	1914457	MYT1L
chr2	1915661	1915940	MYT1L
chr2	1920868	1921166	MYT1L
chr2	1921222	1921319	MYT1L
chr2	1921382	1921478	MYT1L
chr2	1925944	1926178	MYT1L
chr2	1926183	1927137	MYT1L
chr2	1927138	1927252	MYT1L
chr2	1946699	1946979	MYT1L
chr2	1946986	1947370	MYT1L
chr2	1982636	1982791	MYT1L
chr2	1982801	1983067	MYT1L
chr2	1983092	1983724	MYT1L
chr2	1983776	1983871	MYT1L
chr2	3622899	3622998	RPS7
chr2	3623074	3623348	RPS7
chr2	3623356	3623579	RPS7
chr2	3623622	3623721	RPS7
chr2	3623813	3623911	RPS7
chr2	3623980	3624383	RPS7
chr2	3625170	3625413	RPS7
chr2	3627638	3628060	RPS7
chr2	3628102	3628197	RPS7
chr2	3628274	3628584	RPS7
chr2	3628702	3628800	RPS7
chr2	6980297	6980902	CMPK2
chr2	6980979	6981077	CMPK2
chr2	6981102	6981247	CMPK2
chr2	6989815	6990219	CMPK2
chr2	6990267	6990362	CMPK2
chr2	6990422	6990517	CMPK2
chr2	6991332	6992032	CMPK2
chr2	6992183	6992278	CMPK2
chr2	7000887	7000982	CMPK2
chr2	7000996	7001113	CMPK2
chr2	7001183	7001689	CMPK2
chr2	7003386	7003802	CMPK2
chr2	7004839	7004934	CMPK2
chr2	7004976	7005838	CMPK2
chr2	7006080	7006175	CMPK2
chr2	11817583	11817929	LPIN1
chr2	11818060	11818155	LPIN1
chr2	11853633	11853728	LPIN1
chr2	11853819	11854021	LPIN1
chr2	11854234	11854329	LPIN1
chr2	11881392	11881672	LPIN1
chr2	11881724	11881819	LPIN1
chr2	11905281	11905377	LPIN1
chr2	11905499	11905991	LPIN1
chr2	11906050	11906146	LPIN1
chr2	11907573	11907710	LPIN1
chr2	11907739	11908088	LPIN1
chr2	11908120	11908216	LPIN1
chr2	11908234	11908333	LPIN1
chr2	11911370	11911968	LPIN1
chr2	11913663	11913930	LPIN1
chr2	11916162	11916261	LPIN1
chr2	11916263	11916414	LPIN1
chr2	11916481	11916576	LPIN1
chr2	11919379	11919474	LPIN1
chr2	11919513	11919866	LPIN1
chr2	11922080	11922175	LPIN1
chr2	11922218	11922781	LPIN1
chr2	11923866	11924145	LPIN1
chr2	11924842	11925288	LPIN1
chr2	11925319	11925441	LPIN1
chr2	11926917	11927012	LPIN1
chr2	11927088	11927455	LPIN1
chr2	11928285	11928771	LPIN1
chr2	11931589	11931742	LPIN1
chr2	11931840	11932351	LPIN1
chr2	11935248	11935348	LPIN1
chr2	11935400	11935801	LPIN1
chr2	11935920	11936015	LPIN1
chr2	11936511	11936610	LPIN1
chr2	11936678	11936774	LPIN1
chr2	11936801	11937113	LPIN1
chr2	11942952	11943270	LPIN1
chr2	11943334	11943429	LPIN1
chr2	11944356	11944454	LPIN1
chr2	11944505	11944819	LPIN1
chr2	11944877	11945087	LPIN1
chr2	11945110	11945440	LPIN1
chr2	11945460	11945610	LPIN1
chr2	11954870	11955435	LPIN1
chr2	11955466	11955568	LPIN1
chr2	11959462	11959558	LPIN1
chr2	11959573	11959717	LPIN1
chr2	11959725	11959822	LPIN1
chr2	11959841	11959936	LPIN1
chr2	11960446	11960751	LPIN1
chr2	11960755	11960850	LPIN1
chr2	11960950	11961045	LPIN1
chr2	11964607	11964814	LPIN1
chr2	11964816	11965088	LPIN1
chr2	25457024	25457440	DNMT3A
chr2	25458387	25458793	DNMT3A
chr2	25458829	25459000	DNMT3A
chr2	25461917	25462236	DNMT3A
chr2	25462905	25463751	DNMT3A
chr2	25466433	25466528	DNMT3A
chr2	25466606	25466924	DNMT3A
chr2	25466933	25467259	DNMT3A
chr2	25467267	25467369	DNMT3A
chr2	25467843	25467941	DNMT3A
chr2	25467974	25468069	DNMT3A
chr2	25468089	25468334	DNMT3A
chr2	25470175	25470271	DNMT3A
chr2	25470289	25470740	DNMT3A
chr2	25504919	25505797	DNMT3A
chr2	25505832	25505929	DNMT3A
chr2	26414083	26414600	HADHA
chr2	26414663	26414758	HADHA
chr2	26415034	26415329	HADHA
chr2	26416027	26416122	HADHA
chr2	26416268	26416693	HADHA
chr2	26417134	26417255	HADHA
chr2	26417297	26417558	HADHA
chr2	26417789	26418371	HADHA
chr2	26420303	26420796	HADHA
chr2	26423789	26423884	HADHA
chr2	26423949	26424278	HADHA
chr2	26426525	26426625	HADHA
chr2	26426702	26426799	HADHA
chr2	26426861	26427133	HADHA
chr2	26427305	26427401	HADHA
chr2	26432528	26432951	HADHA
chr2	26432963	26433058	HADHA
chr2	26435191	26435701	HADHA
chr2	26437094	26437586	HADHA
chr2	26437602	26437697	HADHA
chr2	26437834	26438258	HADHA
chr2	26438343	26438442	HADHA
chr2	26452753	26452848	HADHA
chr2	26452991	26453207	HADHA
chr2	26453264	26453360	HADHA
chr2	26453366	26453461	HADHA
chr2	26454824	26454919	HADHA
chr2	26454939	26455335	HADHA
chr2	26455381	26455476	HADHA
chr2	26456789	26456884	HADHA
chr2	26456943	26457311	HADHA
chr2	26459659	26460010	HADHA
chr2	26461511	26462049	HADHA
chr2	26467048	26467268	HADHA
chr2	26467333	26467600	HADHA
chr2	26804050	26804305	CIB4
chr2	26805547	26805941	CIB4
chr2	26806261	26806356	CIB4
chr2	26806520	26806835	CIB4
chr2	26806995	26807094	CIB4
chr2	26817908	26818374	CIB4
chr2	26828295	26828457	CIB4
chr2	26828459	26828554	CIB4
chr2	26828570	26828703	CIB4
chr2	26846051	26846147	CIB4
chr2	26846179	26846597	CIB4
chr2	26846616	26846716	CIB4
chr2	26846769	26846864	CIB4
chr2	26851890	26851985	CIB4
chr2	26852027	26852462	CIB4
chr2	26852634	26852730	CIB4
chr2	26863030	26863125	CIB4
chr2	26863338	26863539	CIB4
chr2	26863835	26863930	CIB4
chr2	26864064	26864327	CIB4
chr2	27008863	27009216	CENPA
chr2	27014714	27014809	CENPA
chr2	27014858	27015222	CENPA
chr2	27015265	27015790	CENPA
chr2	27015835	27015932	CENPA
chr2	27015940	27016069	CENPA
chr2	27016107	27016225	CENPA
chr2	27016279	27016376	CENPA
chr2	27301739	27302421	EMILIN1
chr2	27302775	27302925	EMILIN1
chr2	27302954	27303171	EMILIN1
chr2	27303338	27303433	EMILIN1
chr2	27303434	27303529	EMILIN1
chr2	27303562	27303629	EMILIN1
chr2	27303639	27303908	EMILIN1
chr2	27303969	27304134	EMILIN1
chr2	27304776	27304871	EMILIN1
chr2	27304873	27306162	EMILIN1
chr2	27306164	27307148	EMILIN1
chr2	27307164	27307776	EMILIN1
chr2	27307799	27308188	EMILIN1
chr2	27308265	27308360	EMILIN1
chr2	27308389	27309071	EMILIN1
chr2	27309831	27309929	KHK
chr2	27309987	27310307	KHK
chr2	27314999	27315094	KHK
chr2	27315118	27315427	KHK
chr2	27317153	27317666	KHK
chr2	27317669	27317879	KHK
chr2	27317961	27318106	KHK
chr2	27319408	27319883	KHK
chr2	27320152	27320247	KHK
chr2	27320301	27320564	KHK
chr2	27320581	27320680	KHK
chr2	27320748	27320847	KHK
chr2	27321798	27321984	KHK
chr2	27321989	27322725	KHK
chr2	27322962	27323058	KHK
chr2	27359671	27359770	C2ORF53
chr2	27359776	27361338	C2ORF53
chr2	27361497	27361592	C2ORF53
chr2	27440205	27440300	CAD
chr2	27440326	27440625	CAD
chr2	27440634	27441051	CAD
chr2	27443777	27443872	CAD
chr2	27443887	27443986	CAD
chr2	27444040	27444311	CAD
chr2	27444324	27444529	CAD
chr2	27444935	27445960	CAD
chr2	27446243	27446338	CAD
chr2	27446348	27447494	CAD
chr2	27447516	27448428	CAD
chr2	27448449	27449970	CAD
chr2	27454218	27454313	CAD
chr2	27454356	27454527	CAD
chr2	27454655	27456682	CAD
chr2	27456692	27457048	CAD
chr2	27457050	27457767	CAD
chr2	27457794	27457889	CAD
chr2	27457950	27458616	CAD
chr2	27458950	27459049	CAD
chr2	27459051	27459659	CAD
chr2	27459660	27459868	CAD
chr2	27459937	27460033	CAD
chr2	27460150	27461730	CAD
chr2	27461740	27462464	CAD
chr2	27462474	27462806	CAD
chr2	27463065	27463297	CAD
chr2	27463350	27463620	CAD
chr2	27463630	27464360	CAD
chr2	27464362	27464460	CAD
chr2	27464572	27466212	CAD
chr2	27466239	27466430	CAD
chr2	27466493	27466588	CAD
chr2	27604176	27604273	PPM1G
chr2	27604366	27605603	PPM1G
chr2	27605684	27605940	PPM1G
chr2	27606030	27606519	PPM1G
chr2	27606579	27607094	PPM1G
chr2	27607115	27607260	PPM1G
chr2	27607382	27607981	PPM1G
chr2	27607990	27608156	PPM1G
chr2	27608420	27608883	PPM1G
chr2	27608920	27609235	PPM1G
chr2	27609310	27609405	PPM1G
chr2	27609969	27610129	PPM1G
chr2	27610164	27610335	PPM1G
chr2	27631989	27632320	PPM1G
chr2	37311445	37311604	GPATCH11
chr2	37311606	37311843	GPATCH11
chr2	37315150	37315245	GPATCH11
chr2	37315264	37315360	GPATCH11
chr2	37315438	37315724	GPATCH11
chr2	37316678	37317116	GPATCH11
chr2	37317213	37317330	GPATCH11
chr2	37317592	37317687	GPATCH11
chr2	37317721	37317961	GPATCH11
chr2	37318795	37318915	GPATCH11
chr2	37318971	37319313	GPATCH11
chr2	37319321	37319457	GPATCH11
chr2	37319550	37319678	GPATCH11
chr2	37321067	37321617	GPATCH11
chr2	37322311	37322406	GPATCH11
chr2	37322420	37322956	GPATCH11
chr2	37323014	37323112	GPATCH11
chr2	37323299	37323494	GPATCH11
chr2	37323519	37323655	GPATCH11
chr2	39107693	39108106	MORN2
chr2	39108529	39108633	MORN2
chr2	39108643	39108701	MORN2
chr2	39108711	39108828	MORN2
chr2	39108837	39108932	MORN2
chr2	39109442	39109688	MORN2
chr2	39109986	39110081	MORN2
chr2	39116962	39117062	MORN2
chr2	39117076	39117222	MORN2
chr2	39477488	39477583	MAP4K3
chr2	39477650	39477891	MAP4K3
chr2	39477965	39478143	MAP4K3
chr2	39478880	39479032	MAP4K3
chr2	39479045	39479140	MAP4K3
chr2	39481398	39481493	MAP4K3
chr2	39481517	39481735	MAP4K3
chr2	39481739	39481834	MAP4K3
chr2	39485219	39485314	MAP4K3
chr2	39485391	39485886	MAP4K3
chr2	39487600	39487990	MAP4K3
chr2	39488005	39488100	MAP4K3
chr2	39488121	39488220	MAP4K3
chr2	39492260	39492341	MAP4K3
chr2	39492354	39492608	MAP4K3
chr2	39494160	39494461	MAP4K3
chr2	39499194	39499289	MAP4K3
chr2	39499323	39499793	MAP4K3
chr2	39499862	39499957	MAP4K3
chr2	39505447	39505572	MAP4K3
chr2	39507376	39507606	MAP4K3
chr2	39507689	39507789	MAP4K3
chr2	39509412	39509507	MAP4K3
chr2	39509556	39509851	MAP4K3
chr2	39509927	39510099	MAP4K3
chr2	39513803	39513911	MAP4K3
chr2	39513925	39514087	MAP4K3
chr2	39514099	39514194	MAP4K3
chr2	39514212	39514307	MAP4K3
chr2	39514979	39515519	MAP4K3
chr2	39515527	39515625	MAP4K3
chr2	39517358	39517674	MAP4K3
chr2	39519704	39519799	MAP4K3
chr2	39519831	39520044	MAP4K3
chr2	39520226	39520552	MAP4K3
chr2	39526678	39527010	MAP4K3
chr2	39527044	39527230	MAP4K3
chr2	39530201	39530381	MAP4K3
chr2	39530468	39530563	MAP4K3
chr2	39534686	39534781	MAP4K3
chr2	39534895	39534990	MAP4K3
chr2	39534997	39535305	MAP4K3
chr2	39536556	39536643	MAP4K3
chr2	39536653	39536748	MAP4K3
chr2	39536938	39537033	MAP4K3
chr2	39542107	39542344	MAP4K3
chr2	39542360	39542591	MAP4K3
chr2	39552452	39552551	MAP4K3
chr2	39552625	39552771	MAP4K3
chr2	39552781	39553522	MAP4K3
chr2	39553565	39553663	MAP4K3
chr2	39558968	39559230	MAP4K3
chr2	39559309	39559472	MAP4K3
chr2	39560510	39560931	MAP4K3
chr2	39564008	39564175	MAP4K3
chr2	39564343	39564438	MAP4K3
chr2	39564491	39564586	MAP4K3
chr2	39564603	39564846	MAP4K3
chr2	39564862	39564957	MAP4K3
chr2	39570310	39570723	MAP4K3
chr2	39583149	39583568	MAP4K3
chr2	39583641	39583923	MAP4K3
chr2	39605156	39605371	MAP4K3
chr2	39605382	39605477	MAP4K3
chr2	39606427	39606525	MAP4K3
chr2	39606619	39606714	MAP4K3
chr2	39606761	39607026	MAP4K3
chr2	39663911	39664178	MAP4K3
chr2	43871663	43871926	PLEKHH2
chr2	43872108	43872203	PLEKHH2
chr2	43905814	43906181	PLEKHH2
chr2	43906391	43906486	PLEKHH2
chr2	43906613	43906830	PLEKHH2
chr2	43919277	43919373	PLEKHH2
chr2	43919472	43919567	PLEKHH2
chr2	43919618	43919860	PLEKHH2
chr2	43921383	43921795	PLEKHH2
chr2	43922007	43922102	PLEKHH2
chr2	43922181	43922276	PLEKHH2
chr2	43922282	43922510	PLEKHH2
chr2	43923940	43924035	PLEKHH2
chr2	43924043	43924141	PLEKHH2
chr2	43924234	43924568	PLEKHH2
chr2	43924588	43924683	PLEKHH2
chr2	43926677	43927832	PLEKHH2
chr2	43930945	43931425	PLEKHH2
chr2	43933232	43933331	PLEKHH2
chr2	43933369	43933621	PLEKHH2
chr2	43933628	43933723	PLEKHH2
chr2	43934358	43934457	PLEKHH2
chr2	43934505	43934565	PLEKHH2
chr2	43934575	43934734	PLEKHH2
chr2	43934798	43934893	PLEKHH2
chr2	43937066	43937347	PLEKHH2
chr2	43937357	43937844	PLEKHH2
chr2	43939189	43939284	PLEKHH2
chr2	43939333	43939390	PLEKHH2
chr2	43939402	43939651	PLEKHH2
chr2	43947534	43947694	PLEKHH2
chr2	43947724	43947984	PLEKHH2
chr2	43948030	43948161	PLEKHH2
chr2	43953203	43953298	PLEKHH2
chr2	43953398	43953714	PLEKHH2
chr2	43953784	43953879	PLEKHH2
chr2	43956493	43956588	PLEKHH2
chr2	43956623	43957066	PLEKHH2
chr2	43958271	43958366	PLEKHH2
chr2	43958445	43958795	PLEKHH2
chr2	43958817	43958917	PLEKHH2
chr2	43965193	43965288	PLEKHH2
chr2	43965386	43965688	PLEKHH2
chr2	43965762	43965937	PLEKHH2
chr2	43968031	43968088	PLEKHH2
chr2	43968121	43968251	PLEKHH2
chr2	43968268	43968366	PLEKHH2
chr2	43968435	43968530	PLEKHH2
chr2	43969824	43969919	PLEKHH2
chr2	43969933	43970135	PLEKHH2
chr2	43970162	43970258	PLEKHH2
chr2	43970265	43970360	PLEKHH2
chr2	43970671	43970766	PLEKHH2
chr2	43970820	43971209	PLEKHH2
chr2	43971236	43971332	PLEKHH2
chr2	43972891	43973237	PLEKHH2
chr2	43973258	43973356	PLEKHH2
chr2	43980295	43980390	PLEKHH2
chr2	43980663	43981176	PLEKHH2
chr2	43984032	43984146	PLEKHH2
chr2	43984216	43984394	PLEKHH2
chr2	43984401	43984496	PLEKHH2
chr2	43985787	43985882	PLEKHH2
chr2	43985907	43986235	PLEKHH2
chr2	43986251	43986370	PLEKHH2
chr2	43986501	43986596	PLEKHH2
chr2	43989285	43989509	PLEKHH2
chr2	43991323	43991690	PLEKHH2
chr2	43991769	43991865	PLEKHH2
chr2	43992483	43992848	PLEKHH2
chr2	46524659	46524754	EPAS1
chr2	46524957	46525182	EPAS1
chr2	46573940	46574439	EPAS1
chr2	46574533	46574631	EPAS1
chr2	46582959	46583057	EPAS1
chr2	46583265	46583642	EPAS1
chr2	46583670	46584232	EPAS1
chr2	46587657	46588254	EPAS1
chr2	46588284	46588381	EPAS1
chr2	46596720	46597317	EPAS1
chr2	46602541	46602636	EPAS1
chr2	46602738	46603151	EPAS1
chr2	46603456	46603553	EPAS1
chr2	46603577	46604092	EPAS1
chr2	46604827	46605376	EPAS1
chr2	46605402	46605611	EPAS1
chr2	46605650	46605745	EPAS1
chr2	46605761	46606125	EPAS1
chr2	46607229	46607981	EPAS1
chr2	46608577	46608922	EPAS1
chr2	46609081	46609333	EPAS1
chr2	46609477	46609600	EPAS1
chr2	46609602	46609925	EPAS1
chr2	46611509	46611616	EPAS1
chr2	46611657	46611993	EPAS1
chr2	48573129	48573224	FOXN2
chr2	48573290	48574000	FOXN2
chr2	48586143	48586349	FOXN2
chr2	48589635	48589949	FOXN2
chr2	48589994	48590089	FOXN2
chr2	48590119	48590215	FOXN2
chr2	48600240	48600336	FOXN2
chr2	48600340	48600515	FOXN2
chr2	48600520	48600615	FOXN2
chr2	48601851	48601950	FOXN2
chr2	48602000	48602614	FOXN2
chr2	48602623	48602718	FOXN2
chr2	48602878	48602973	FOXN2
chr2	60983265	60983360	PAPOLG
chr2	60983480	60983734	PAPOLG
chr2	60987073	60987276	PAPOLG
chr2	60987279	60987560	PAPOLG
chr2	60988722	60989093	PAPOLG
chr2	60995504	60995784	PAPOLG
chr2	60995912	60996143	PAPOLG
chr2	60997186	60997414	PAPOLG
chr2	60997494	60997769	PAPOLG
chr2	60998572	60998866	PAPOLG
chr2	61001829	61001924	PAPOLG
chr2	61002102	61002554	PAPOLG
chr2	61006649	61006744	PAPOLG
chr2	61006754	61006973	PAPOLG
chr2	61007669	61007973	PAPOLG
chr2	61008800	61008974	PAPOLG
chr2	61009014	61009252	PAPOLG
chr2	61009324	61009420	PAPOLG
chr2	61010234	61010329	PAPOLG
chr2	61010347	61010442	PAPOLG
chr2	61010514	61010674	PAPOLG
chr2	61014044	61014203	PAPOLG
chr2	61014261	61014356	PAPOLG
chr2	61014410	61014565	PAPOLG
chr2	61014570	61014852	PAPOLG
chr2	61014905	61015000	PAPOLG
chr2	61018639	61018734	PAPOLG
chr2	61018761	61019086	PAPOLG
chr2	61019092	61019683	PAPOLG
chr2	61020603	61020814	PAPOLG
chr2	61020968	61021404	PAPOLG
chr2	61021423	61021521	PAPOLG
chr2	61021566	61021700	PAPOLG
chr2	61021710	61021805	PAPOLG
chr2	61022001	61022342	PAPOLG
chr2	61024069	61024369	PAPOLG
chr2	61024422	61024521	PAPOLG
chr2	61705922	61706091	XPO1
chr2	61706099	61706224	XPO1
chr2	61708257	61708678	XPO1
chr2	61709336	61709431	XPO1
chr2	61709433	61709813	XPO1
chr2	61709956	61710369	XPO1
chr2	61710411	61710507	XPO1
chr2	61710522	61710617	XPO1
chr2	61710892	61710987	XPO1
chr2	61711009	61711312	XPO1
chr2	61712799	61713124	XPO1
chr2	61713253	61713348	XPO1
chr2	61715070	61715165	XPO1
chr2	61715212	61715340	XPO1
chr2	61715351	61715494	XPO1
chr2	61715549	61715995	XPO1
chr2	61716162	61716257	XPO1
chr2	61717488	61717583	XPO1
chr2	61717641	61717973	XPO1
chr2	61718894	61718990	XPO1
chr2	61719060	61719480	XPO1
chr2	61719496	61719930	XPO1
chr2	61719933	61720028	XPO1
chr2	61720046	61720317	XPO1
chr2	61720796	61720964	XPO1
chr2	61720990	61721170	XPO1
chr2	61721174	61721249	XPO1
chr2	61722291	61722441	XPO1
chr2	61722499	61722772	XPO1
chr2	61722817	61722915	XPO1
chr2	61723613	61723708	XPO1
chr2	61723806	61724295	XPO1
chr2	61725651	61726164	XPO1
chr2	61726258	61726357	XPO1
chr2	61726860	61726994	XPO1
chr2	61727059	61727154	XPO1
chr2	61728838	61728934	XPO1
chr2	61729099	61729309	XPO1
chr2	61729323	61729418	XPO1
chr2	61729440	61729538	XPO1
chr2	61749403	61749502	XPO1
chr2	61749659	61749863	XPO1
chr2	61749896	61750008	XPO1
chr2	61753173	61753268	XPO1
chr2	61753391	61753822	XPO1
chr2	61760803	61761024	XPO1
chr2	61761074	61761172	XPO1
chr2	61761232	61761327	XPO1
chr2	70120957	70121052	SNRNP27
chr2	70121064	70121245	SNRNP27
chr2	70121334	70121432	SNRNP27
chr2	70121933	70122028	SNRNP27
chr2	70122176	70122500	SNRNP27
chr2	70123433	70123617	SNRNP27
chr2	70123627	70123779	SNRNP27
chr2	70124113	70124224	SNRNP27
chr2	70124372	70124715	SNRNP27
chr2	70124833	70124929	SNRNP27
chr2	70130194	70130563	SNRNP27
chr2	70131369	70131440	SNRNP27
chr2	70131446	70131606	SNRNP27
chr2	70131656	70131755	SNRNP27
chr2	71357544	71357641	MPHOSPH10
chr2	71357655	71357961	MPHOSPH10
chr2	71357977	71358075	MPHOSPH10
chr2	71359656	71359756	MPHOSPH10
chr2	71359926	71360468	MPHOSPH10
chr2	71360472	71360567	MPHOSPH10
chr2	71360577	71360699	MPHOSPH10
chr2	71360707	71360773	MPHOSPH10
chr2	71360962	71361057	MPHOSPH10
chr2	71361060	71361160	MPHOSPH10
chr2	71361172	71361263	MPHOSPH10
chr2	71361307	71361402	MPHOSPH10
chr2	71361814	71361909	MPHOSPH10
chr2	71361916	71362078	MPHOSPH10
chr2	71365522	71366023	MPHOSPH10
chr2	71366779	71366965	MPHOSPH10
chr2	71366974	71367132	MPHOSPH10
chr2	71367182	71367277	MPHOSPH10
chr2	71368286	71368615	MPHOSPH10
chr2	71371280	71371793	MPHOSPH10
chr2	71374940	71375066	MPHOSPH10
chr2	71375069	71375417	MPHOSPH10
chr2	71376190	71376537	MPHOSPH10
chr2	71376547	71376727	MPHOSPH10
chr2	71376859	71377243	MPHOSPH10
chr2	79253038	79253229	REG3G
chr2	79253235	79253438	REG3G
chr2	79253659	79254007	REG3G
chr2	79254059	79254493	REG3G
chr2	79254692	79254787	REG3G
chr2	79254832	79255461	REG3G
chr2	79255633	79255728	REG3G
chr2	79255733	79255828	REG3G
chr2	79750235	79750502	CTNNA2
chr2	79750506	79750605	CTNNA2
chr2	79750675	79750770	CTNNA2
chr2	79878493	79878644	CTNNA2
chr2	79878651	79878865	CTNNA2
chr2	79878950	79879045	CTNNA2
chr2	79914627	79914770	CTNNA2
chr2	79915023	79915118	CTNNA2
chr2	79971244	79971339	CTNNA2
chr2	79971370	79972087	CTNNA2
chr2	80085048	80085488	CTNNA2
chr2	80096847	80097225	CTNNA2
chr2	80101073	80101660	CTNNA2
chr2	80136567	80137117	CTNNA2
chr2	80137149	80137253	CTNNA2
chr2	80540438	80540535	CTNNA2
chr2	80540604	80540899	CTNNA2
chr2	80540954	80541144	CTNNA2
chr2	80555201	80555296	CTNNA2
chr2	80555396	80555567	CTNNA2
chr2	80555716	80555811	CTNNA2
chr2	80620131	80620229	CTNNA2
chr2	80620277	80620508	CTNNA2
chr2	80620519	80620617	CTNNA2
chr2	80646416	80646892	CTNNA2
chr2	80646932	80647028	CTNNA2
chr2	80771912	80772257	CTNNA2
chr2	80772291	80772386	CTNNA2
chr2	80772389	80772484	CTNNA2
chr2	80772780	80772878	CTNNA2
chr2	80772951	80773143	CTNNA2
chr2	80773148	80773391	CTNNA2
chr2	80782640	80783120	CTNNA2
chr2	80783258	80783361	CTNNA2
chr2	80801077	80801223	CTNNA2
chr2	80801231	80801525	CTNNA2
chr2	80808644	80809058	CTNNA2
chr2	80816103	80816201	CTNNA2
chr2	80816272	80816692	CTNNA2
chr2	80816752	80816875	CTNNA2
chr2	80831002	80831097	CTNNA2
chr2	80831115	80831384	CTNNA2
chr2	80831390	80831485	CTNNA2
chr2	80834966	80835062	CTNNA2
chr2	80835204	80835611	CTNNA2
chr2	80835671	80835766	CTNNA2
chr2	80845789	80845885	CTNNA2
chr2	80846107	80846300	CTNNA2
chr2	80846310	80846462	CTNNA2
chr2	80846565	80846660	CTNNA2
chr2	80874525	80875201	CTNNA2
chr2	84650652	84650748	SUCLG1
chr2	84650791	84651031	SUCLG1
chr2	84651135	84651230	SUCLG1
chr2	84652512	84652934	SUCLG1
chr2	84658335	84658432	SUCLG1
chr2	84658514	84658894	SUCLG1
chr2	84660105	84660201	SUCLG1
chr2	84660347	84660726	SUCLG1
chr2	84660744	84660839	SUCLG1
chr2	84668093	84668510	SUCLG1
chr2	84668512	84668607	SUCLG1
chr2	84668668	84668774	SUCLG1
chr2	84670209	84670783	SUCLG1
chr2	84675857	84675952	SUCLG1
chr2	84675958	84676053	SUCLG1
chr2	84676639	84677020	SUCLG1
chr2	84677033	84677131	SUCLG1
chr2	84677221	84677316	SUCLG1
chr2	84686040	84686475	SUCLG1
chr2	84686519	84686618	SUCLG1
chr2	88856987	88857082	EIF2AK3
chr2	88857116	88857610	EIF2AK3
chr2	88858286	88858606	EIF2AK3
chr2	88861555	88862011	EIF2AK3
chr2	88862031	88862126	EIF2AK3
chr2	88870239	88870615	EIF2AK3
chr2	88874074	88874175	EIF2AK3
chr2	88874250	88875050	EIF2AK3
chr2	88875061	88875156	EIF2AK3
chr2	88875243	88875361	EIF2AK3
chr2	88875809	88875904	EIF2AK3
chr2	88875919	88876237	EIF2AK3
chr2	88878766	88879241	EIF2AK3
chr2	88882740	88883113	EIF2AK3
chr2	88885100	88885199	EIF2AK3
chr2	88885222	88885493	EIF2AK3
chr2	88885495	88885605	EIF2AK3
chr2	88887050	88887145	EIF2AK3
chr2	88887412	88887689	EIF2AK3
chr2	88887705	88887803	EIF2AK3
chr2	88888135	88888502	EIF2AK3
chr2	88888601	88888718	EIF2AK3
chr2	88889697	88890603	EIF2AK3
chr2	88892626	88892722	EIF2AK3
chr2	88892724	88892820	EIF2AK3
chr2	88892849	88893004	EIF2AK3
chr2	88893009	88893104	EIF2AK3
chr2	88893110	88893205	EIF2AK3
chr2	88894776	88894871	EIF2AK3
chr2	88894878	88895527	EIF2AK3
chr2	88913073	88913451	EIF2AK3
chr2	88913475	88913570	EIF2AK3
chr2	88926303	88926463	EIF2AK3
chr2	88926490	88926941	EIF2AK3
chr2	89184965	89185735	IGKV4-1
chr2	89185815	89185913	IGKV4-1
chr2	89185936	89186032	IGKV4-1
chr2	95691286	95691381	MAL
chr2	95691461	95691695	MAL
chr2	95691705	95691804	MAL
chr2	95713428	95713524	MAL
chr2	95713664	95714027	MAL
chr2	95714029	95714124	MAL
chr2	95714189	95714284	MAL
chr2	95715002	95715098	MAL
chr2	95715270	95715523	MAL
chr2	95718900	95718995	MAL
chr2	95719022	95719235	MAL
chr2	95719330	95719426	MAL
chr2	95962911	95963010	KCNIP3
chr2	95963083	95963300	KCNIP3
chr2	95963354	95963594	KCNIP3
chr2	95975771	95976321	KCNIP3
chr2	95976363	95976458	KCNIP3
chr2	96012606	96012796	KCNIP3
chr2	96012801	96012961	KCNIP3
chr2	96013018	96013135	KCNIP3
chr2	96039925	96040286	KCNIP3
chr2	96040541	96040709	KCNIP3
chr2	96040739	96041119	KCNIP3
chr2	96046907	96047004	KCNIP3
chr2	96047165	96047627	KCNIP3
chr2	96047962	96048290	KCNIP3
chr2	96048524	96048682	KCNIP3
chr2	96048748	96048843	KCNIP3
chr2	96048876	96049063	KCNIP3
chr2	96049120	96049218	KCNIP3
chr2	96049303	96049402	KCNIP3
chr2	96049622	96049876	KCNIP3
chr2	96049930	96050104	KCNIP3
chr2	96780310	96780934	ADRA2B
chr2	96780942	96781171	ADRA2B
chr2	96781194	96781392	ADRA2B
chr2	96781398	96781831	ADRA2B
chr2	96781862	96782011	ADRA2B
chr2	96782093	96782188	ADRA2B
chr2	102314326	102314808	MAP4K4
chr2	102314906	102315088	MAP4K4
chr2	102315123	102315218	MAP4K4
chr2	102406887	102406982	MAP4K4
chr2	102407001	102407342	MAP4K4
chr2	102407361	102407471	MAP4K4
chr2	102413311	102413406	MAP4K4
chr2	102413434	102413530	MAP4K4
chr2	102413698	102414015	MAP4K4
chr2	102440130	102440653	MAP4K4
chr2	102441519	102442027	MAP4K4
chr2	102442029	102442128	MAP4K4
chr2	102445775	102446176	MAP4K4
chr2	102447821	102447916	MAP4K4
chr2	102447961	102448518	MAP4K4
chr2	102450583	102450678	MAP4K4
chr2	102450728	102451030	MAP4K4
chr2	102451928	102452023	MAP4K4
chr2	102452108	102452508	MAP4K4
chr2	102452542	102452638	MAP4K4
chr2	102456101	102456592	MAP4K4
chr2	102458728	102458824	MAP4K4
chr2	102458851	102458946	MAP4K4
chr2	102458954	102459245	MAP4K4
chr2	102460424	102460858	MAP4K4
chr2	102460951	102461047	MAP4K4
chr2	102472178	102472273	MAP4K4
chr2	102472419	102472518	MAP4K4
chr2	102472552	102472647	MAP4K4
chr2	102472677	102472776	MAP4K4
chr2	102475171	102475271	MAP4K4
chr2	102475290	102475803	MAP4K4
chr2	102476000	102476488	MAP4K4
chr2	102476947	102477130	MAP4K4
chr2	102477157	102477521	MAP4K4
chr2	102480169	102480593	MAP4K4
chr2	102480726	102480821	MAP4K4
chr2	102481106	102481254	MAP4K4
chr2	102481376	102481566	MAP4K4
chr2	102481793	102481888	MAP4K4
chr2	102482776	102483112	MAP4K4
chr2	102483113	102483278	MAP4K4
chr2	102483316	102483412	MAP4K4
chr2	102483530	102483654	MAP4K4
chr2	102483660	102483864	MAP4K4
chr2	102483977	102484075	MAP4K4
chr2	102484201	102484296	MAP4K4
chr2	102484437	102484595	MAP4K4
chr2	102484605	102484700	MAP4K4
chr2	102485746	102485841	MAP4K4
chr2	102485949	102486231	MAP4K4
chr2	102486238	102486352	MAP4K4
chr2	102486434	102486531	MAP4K4
chr2	102486605	102487040	MAP4K4
chr2	102487144	102487243	MAP4K4
chr2	102487577	102487672	MAP4K4
chr2	102487704	102488022	MAP4K4
chr2	102488032	102488323	MAP4K4
chr2	102489909	102490351	MAP4K4
chr2	102490386	102490665	MAP4K4
chr2	102490674	102490803	MAP4K4
chr2	102490804	102490901	MAP4K4
chr2	102490960	102491056	MAP4K4
chr2	102493297	102493392	MAP4K4
chr2	102493420	102493826	MAP4K4
chr2	102498687	102498783	MAP4K4
chr2	102498844	102498939	MAP4K4
chr2	102498960	102499290	MAP4K4
chr2	102499351	102499446	MAP4K4
chr2	102501472	102501788	MAP4K4
chr2	102501838	102501933	MAP4K4
chr2	102503365	102503705	MAP4K4
chr2	102503725	102503928	MAP4K4
chr2	102504042	102504138	MAP4K4
chr2	102504177	102504459	MAP4K4
chr2	102504496	102504607	MAP4K4
chr2	102504673	102504768	MAP4K4
chr2	102505032	102505127	MAP4K4
chr2	102505231	102505591	MAP4K4
chr2	102507488	102507583	MAP4K4
chr2	102507594	102507792	MAP4K4
chr2	103039381	103039476	IL18RAP
chr2	103039545	103039784	IL18RAP
chr2	103039789	103040037	IL18RAP
chr2	103040102	103041000	IL18RAP
chr2	103053545	103053906	IL18RAP
chr2	103053908	103054036	IL18RAP
chr2	103057362	103057458	IL18RAP
chr2	103057705	103057978	IL18RAP
chr2	103059397	103059495	IL18RAP
chr2	103059566	103059954	IL18RAP
chr2	103060172	103060267	IL18RAP
chr2	103061407	103061502	IL18RAP
chr2	103061551	103061811	IL18RAP
chr2	103061821	103061979	IL18RAP
chr2	103062034	103062129	IL18RAP
chr2	103063311	103063459	IL18RAP
chr2	103063465	103063881	IL18RAP
chr2	103067097	103067580	IL18RAP
chr2	103067592	103067734	IL18RAP
chr2	103067960	103068614	IL18RAP
chr2	103068624	103068731	IL18RAP
chr2	103068785	103068883	IL18RAP
chr2	110881010	110881105	NPHP1
chr2	110881214	110881894	NPHP1
chr2	110882349	110882444	NPHP1
chr2	110882661	110882853	NPHP1
chr2	110882858	110883083	NPHP1
chr2	110883094	110883352	NPHP1
chr2	110886601	110887043	NPHP1
chr2	110887078	110887173	NPHP1
chr2	110889030	110889369	NPHP1
chr2	110889493	110889588	NPHP1
chr2	110889636	110889731	NPHP1
chr2	110900844	110900939	NPHP1
chr2	110900962	110901361	NPHP1
chr2	110901975	110902279	NPHP1
chr2	110904121	110904216	NPHP1
chr2	110904268	110904481	NPHP1
chr2	110905234	110905346	NPHP1
chr2	110905394	110905645	NPHP1
chr2	110905761	110905856	NPHP1
chr2	110907412	110907510	NPHP1
chr2	110907616	110907966	NPHP1
chr2	110917581	110917926	NPHP1
chr2	110917964	110918059	NPHP1
chr2	110919107	110919229	NPHP1
chr2	110919241	110919368	NPHP1
chr2	110919467	110919574	NPHP1
chr2	110919622	110919717	NPHP1
chr2	110920356	110920877	NPHP1
chr2	110921973	110922438	NPHP1
chr2	110922517	110922896	NPHP1
chr2	110925911	110926266	NPHP1
chr2	110927254	110927349	NPHP1
chr2	110927356	110927826	NPHP1
chr2	110935667	110935762	NPHP1
chr2	110935791	110936294	NPHP1
chr2	110936995	110937433	NPHP1
chr2	110958716	110958861	NPHP1
chr2	110958937	110959115	NPHP1
chr2	110959199	110959294	NPHP1
chr2	110959544	110959639	NPHP1
chr2	110959841	110960174	NPHP1
chr2	110960178	110960273	NPHP1
chr2	110960292	110960387	NPHP1
chr2	110962430	110962650	NPHP1
chr2	110962821	110962916	NPHP1
chr2	118572017	118572243	DDX18
chr2	118572279	118572540	DDX18
chr2	118574814	118574909	DDX18
chr2	118574922	118575411	DDX18
chr2	118575444	118575539	DDX18
chr2	118577200	118577445	DDX18
chr2	118577645	118577740	DDX18
chr2	118578656	118579008	DDX18
chr2	118579121	118579500	DDX18
chr2	118579639	118579959	DDX18
chr2	118581905	118582000	DDX18
chr2	118582037	118582260	DDX18
chr2	118582273	118582380	DDX18
chr2	118582397	118582565	DDX18
chr2	118582593	118582733	DDX18
chr2	118582780	118582878	DDX18
chr2	118582882	118583347	DDX18
chr2	118583399	118583494	DDX18
chr2	118583656	118583752	DDX18
chr2	118583759	118584077	DDX18
chr2	118586300	118586395	DDX18
chr2	118586427	118587110	DDX18
chr2	118588009	118588352	DDX18
chr2	118588465	118588560	DDX18
chr2	120124446	120124857	DBI
chr2	120124863	120125307	DBI
chr2	120125334	120125562	DBI
chr2	120125594	120125975	DBI
chr2	120126041	120126136	DBI
chr2	120128050	120128145	DBI
chr2	120128196	120128523	DBI
chr2	120129585	120130000	DBI
chr2	120130016	120130111	DBI
chr2	120130112	120130207	DBI
chr2	120567357	120567693	PTPN4
chr2	120567735	120567830	PTPN4
chr2	120619878	120620023	PTPN4
chr2	120620067	120620292	PTPN4
chr2	120634666	120635049	PTPN4
chr2	120635081	120635274	PTPN4
chr2	120639057	120639152	PTPN4
chr2	120639269	120639412	PTPN4
chr2	120639628	120639737	PTPN4
chr2	120639776	120639943	PTPN4
chr2	120640077	120640376	PTPN4
chr2	120640405	120640555	PTPN4
chr2	120643182	120643578	PTPN4
chr2	120643598	120643694	PTPN4
chr2	120658062	120658157	PTPN4
chr2	120658199	120658377	PTPN4
chr2	120658383	120658515	PTPN4
chr2	120672462	120672671	PTPN4
chr2	120672684	120672939	PTPN4
chr2	120677584	120677943	PTPN4
chr2	120677957	120678056	PTPN4
chr2	120684025	120684120	PTPN4
chr2	120684160	120684338	PTPN4
chr2	120684363	120684458	PTPN4
chr2	120690003	120690395	PTPN4
chr2	120692174	120692368	PTPN4
chr2	120692377	120692635	PTPN4
chr2	120692650	120692746	PTPN4
chr2	120702265	120702444	PTPN4
chr2	120702570	120702914	PTPN4
chr2	120703719	120703815	PTPN4
chr2	120703871	120704026	PTPN4
chr2	120704041	120704084	PTPN4
chr2	120704092	120704218	PTPN4
chr2	120709397	120709492	PTPN4
chr2	120709499	120709754	PTPN4
chr2	120709814	120709916	PTPN4
chr2	120712421	120712516	PTPN4
chr2	120712567	120713152	PTPN4
chr2	120714118	120714237	PTPN4
chr2	120714323	120714542	PTPN4
chr2	120714618	120714723	PTPN4
chr2	120718242	120718433	PTPN4
chr2	120718438	120718682	PTPN4
chr2	120720130	120720307	PTPN4
chr2	120720315	120720447	PTPN4
chr2	120720624	120720719	PTPN4
chr2	120722754	120722936	PTPN4
chr2	120722947	120723318	PTPN4
chr2	120723325	120723432	PTPN4
chr2	120725372	120725467	PTPN4
chr2	120725480	120725604	PTPN4
chr2	120734360	120734455	PTPN4
chr2	120734456	120734794	PTPN4
chr2	120734935	120735030	PTPN4
chr2	128699260	128699355	SAP130
chr2	128699365	128699784	SAP130
chr2	128699869	128700214	SAP130
chr2	128700339	128700434	SAP130
chr2	128702910	128703222	SAP130
chr2	128707294	128708158	SAP130
chr2	128708167	128708263	SAP130
chr2	128712350	128713047	SAP130
chr2	128713098	128713193	SAP130
chr2	128735340	128735435	SAP130
chr2	128735460	128735784	SAP130
chr2	128735830	128736014	SAP130
chr2	128744186	128744623	SAP130
chr2	128744639	128744734	SAP130
chr2	128744776	128744871	SAP130
chr2	128747002	128747549	SAP130
chr2	128747609	128747704	SAP130
chr2	128750566	128750993	SAP130
chr2	128753586	128754168	SAP130
chr2	128754346	128754441	SAP130
chr2	128757251	128758195	SAP130
chr2	128767394	128767492	SAP130
chr2	128767542	128767637	SAP130
chr2	128767685	128768031	SAP130
chr2	128770528	128770670	SAP130
chr2	128770680	128770978	SAP130
chr2	128772139	128772715	SAP130
chr2	128773596	128774261	SAP130
chr2	128774408	128774506	SAP130
chr2	128775095	128775672	SAP130
chr2	128775695	128775790	SAP130
chr2	128783527	128783961	SAP130
chr2	128783978	128784073	SAP130
chr2	128784386	128784827	SAP130
chr2	128784944	128785042	SAP130
chr2	131486511	131487868	GPR148
chr2	135809631	135810189	RAB3GAP1
chr2	135815225	135815320	RAB3GAP1
chr2	135815476	135815736	RAB3GAP1
chr2	135847148	135847244	RAB3GAP1
chr2	135847368	135847497	RAB3GAP1
chr2	135847547	135847642	RAB3GAP1
chr2	135847652	135847747	RAB3GAP1
chr2	135848458	135848884	RAB3GAP1
chr2	135850928	135851029	RAB3GAP1
chr2	135851074	135851371	RAB3GAP1
chr2	135870477	135870572	RAB3GAP1
chr2	135870641	135870945	RAB3GAP1
chr2	135872299	135872394	RAB3GAP1
chr2	135872631	135873070	RAB3GAP1
chr2	135873165	135873260	RAB3GAP1
chr2	135878117	135878213	RAB3GAP1
chr2	135878319	135878662	RAB3GAP1
chr2	135878732	135878857	RAB3GAP1
chr2	135881546	135881641	RAB3GAP1
chr2	135881653	135881902	RAB3GAP1
chr2	135881986	135882083	RAB3GAP1
chr2	135883675	135884414	RAB3GAP1
chr2	135887330	135887456	RAB3GAP1
chr2	135887482	135887784	RAB3GAP1
chr2	135887787	135887883	RAB3GAP1
chr2	135887964	135888059	RAB3GAP1
chr2	135888096	135888209	RAB3GAP1
chr2	135888219	135888377	RAB3GAP1
chr2	135888463	135888578	RAB3GAP1
chr2	135888652	135888749	RAB3GAP1
chr2	135890032	135890195	RAB3GAP1
chr2	135890201	135890306	RAB3GAP1
chr2	135890385	135890693	RAB3GAP1
chr2	135891141	135891759	RAB3GAP1
chr2	135892408	135892503	RAB3GAP1
chr2	135892515	135892610	RAB3GAP1
chr2	135892675	135893528	RAB3GAP1
chr2	135907666	135907764	RAB3GAP1
chr2	135907808	135908223	RAB3GAP1
chr2	135908287	135908382	RAB3GAP1
chr2	135911030	135911531	RAB3GAP1
chr2	135919826	135919922	RAB3GAP1
chr2	135920035	135920339	RAB3GAP1
chr2	135920362	135920842	RAB3GAP1
chr2	135920866	135920961	RAB3GAP1
chr2	135921752	135921847	RAB3GAP1
chr2	135921878	135921976	RAB3GAP1
chr2	135922059	135922240	RAB3GAP1
chr2	135922250	135922454	RAB3GAP1
chr2	135925092	135925348	RAB3GAP1
chr2	135925909	135926534	RAB3GAP1
chr2	135926601	135926696	RAB3GAP1
chr2	135927242	135927413	RAB3GAP1
chr2	135927425	135927520	RAB3GAP1
chr2	137639610	137639978	THSD7B
chr2	137663842	137663939	THSD7B
chr2	137663942	137664123	THSD7B
chr2	137748198	137748293	THSD7B
chr2	137748364	137748615	THSD7B
chr2	137748738	137748833	THSD7B
chr2	137813747	137813843	THSD7B
chr2	137813918	137814889	THSD7B
chr2	137814970	137815066	THSD7B
chr2	137852217	137852344	THSD7B
chr2	137852356	137852863	THSD7B
chr2	137872447	137872966	THSD7B
chr2	137917564	137918075	THSD7B
chr2	137928008	137928655	THSD7B
chr2	137988376	137988938	THSD7B
chr2	137988943	137989045	THSD7B
chr2	137990229	137990835	THSD7B
chr2	137990880	137990987	THSD7B
chr2	137999927	138000048	THSD7B
chr2	138000092	138000228	THSD7B
chr2	138000267	138000416	THSD7B
chr2	138029953	138030050	THSD7B
chr2	138030059	138030158	THSD7B
chr2	138030186	138030244	THSD7B
chr2	138030382	138030477	THSD7B
chr2	138033341	138033680	THSD7B
chr2	138033701	138033867	THSD7B
chr2	138162768	138162864	THSD7B
chr2	138163065	138163578	THSD7B
chr2	138168778	138168874	THSD7B
chr2	138168998	138169255	THSD7B
chr2	138169261	138169513	THSD7B
chr2	138208140	138208342	THSD7B
chr2	138208357	138208686	THSD7B
chr2	138236881	138237111	THSD7B
chr2	138237257	138237403	THSD7B
chr2	138320491	138320644	THSD7B
chr2	138320689	138321072	THSD7B
chr2	138321266	138321364	THSD7B
chr2	138329591	138329687	THSD7B
chr2	138329802	138330198	THSD7B
chr2	138330203	138330308	THSD7B
chr2	138373447	138373542	THSD7B
chr2	138373615	138374011	THSD7B
chr2	138375706	138375802	THSD7B
chr2	138375924	138376240	THSD7B
chr2	138377937	138378103	THSD7B
chr2	138378180	138378583	THSD7B
chr2	138399772	138399952	THSD7B
chr2	138399966	138400319	THSD7B
chr2	138400453	138400548	THSD7B
chr2	138412626	138412721	THSD7B
chr2	138412968	138413146	THSD7B
chr2	138413151	138413315	THSD7B
chr2	138414187	138414753	THSD7B
chr2	138414779	138414874	THSD7B
chr2	138416910	138417005	THSD7B
chr2	138417139	138417426	THSD7B
chr2	138417481	138417579	THSD7B
chr2	138420854	138420949	THSD7B
chr2	138420952	138421324	THSD7B
chr2	138425212	138425565	THSD7B
chr2	138433906	138434002	THSD7B
chr2	138434012	138434339	THSD7B
chr2	140990551	140990993	LRP1B
chr2	140991027	140991125	LRP1B
chr2	140992070	140992165	LRP1B
chr2	140992317	140992412	LRP1B
chr2	140992422	140992585	LRP1B
chr2	140992678	140992773	LRP1B
chr2	140995541	140995983	LRP1B
chr2	140996138	140996233	LRP1B
chr2	140996707	140996805	LRP1B
chr2	140996930	140997325	LRP1B
chr2	141004642	141004892	LRP1B
chr2	141026726	141027122	LRP1B
chr2	141027662	141028057	LRP1B
chr2	141031592	141031687	LRP1B
chr2	141031732	141031859	LRP1B
chr2	141031911	141032369	LRP1B
chr2	141055178	141055273	LRP1B
chr2	141055298	141055512	LRP1B
chr2	141072063	141072159	LRP1B
chr2	141072371	141072743	LRP1B
chr2	141079434	141079779	LRP1B
chr2	141081148	141081243	LRP1B
chr2	141081305	141081811	LRP1B
chr2	141082946	141083041	LRP1B
chr2	141083246	141083497	LRP1B
chr2	141083510	141083605	LRP1B
chr2	141083625	141083720	LRP1B
chr2	141091769	141091896	LRP1B
chr2	141091921	141092219	LRP1B
chr2	141092269	141092364	LRP1B
chr2	141092471	141092566	LRP1B
chr2	141092976	141093563	LRP1B
chr2	141093564	141093660	LRP1B
chr2	141107951	141108046	LRP1B
chr2	141108276	141108704	LRP1B
chr2	141110362	141110676	LRP1B
chr2	141110872	141110967	LRP1B
chr2	141113685	141114072	LRP1B
chr2	141114073	141114169	LRP1B
chr2	141115228	141115323	LRP1B
chr2	141115388	141115814	LRP1B
chr2	141115908	141116003	LRP1B
chr2	141116094	141116189	LRP1B
chr2	141116291	141116714	LRP1B
chr2	141122141	141122510	LRP1B
chr2	141122662	141122757	LRP1B
chr2	141127858	141127953	LRP1B
chr2	141128049	141128144	LRP1B
chr2	141128174	141128510	LRP1B
chr2	141128572	141128667	LRP1B
chr2	141128732	141129004	LRP1B
chr2	141130203	141130298	LRP1B
chr2	141130487	141130734	LRP1B
chr2	141130944	141131039	LRP1B
chr2	141135434	141135655	LRP1B
chr2	141135658	141135937	LRP1B
chr2	141136128	141136223	LRP1B
chr2	141143232	141143679	LRP1B
chr2	141143722	141143818	LRP1B
chr2	141199795	141199937	LRP1B
chr2	141199978	141200398	LRP1B
chr2	141201749	141202470	LRP1B
chr2	141207952	141208297	LRP1B
chr2	141208372	141208467	LRP1B
chr2	141213758	141213854	LRP1B
chr2	141213890	141214252	LRP1B
chr2	141214282	141214377	LRP1B
chr2	141214721	141214819	LRP1B
chr2	141214953	141215412	LRP1B
chr2	141232609	141232860	LRP1B
chr2	141232869	141233106	LRP1B
chr2	141242706	141243185	LRP1B
chr2	141243244	141243339	LRP1B
chr2	141244812	141244907	LRP1B
chr2	141245050	141245448	LRP1B
chr2	141249998	141250372	LRP1B
chr2	141250511	141250609	LRP1B
chr2	141252824	141252919	LRP1B
chr2	141252948	141253043	LRP1B
chr2	141253097	141253447	LRP1B
chr2	141253463	141253561	LRP1B
chr2	141259201	141259729	LRP1B
chr2	141260234	141260329	LRP1B
chr2	141260335	141260808	LRP1B
chr2	141260899	141260994	LRP1B
chr2	141264207	141264593	LRP1B
chr2	141264752	141264847	LRP1B
chr2	141267233	141267328	LRP1B
chr2	141267386	141267694	LRP1B
chr2	141267725	141267824	LRP1B
chr2	141272098	141272500	LRP1B
chr2	141274349	141274696	LRP1B
chr2	141274717	141274844	LRP1B
chr2	141283377	141283737	LRP1B
chr2	141283747	141284006	LRP1B
chr2	141284161	141284332	LRP1B
chr2	141291515	141291904	LRP1B
chr2	141291990	141292085	LRP1B
chr2	141294000	141294341	LRP1B
chr2	141294451	141294610	LRP1B
chr2	141298391	141298588	LRP1B
chr2	141298589	141298749	LRP1B
chr2	141298832	141298946	LRP1B
chr2	141299250	141299345	LRP1B
chr2	141299376	141299600	LRP1B
chr2	141299617	141299712	LRP1B
chr2	141355739	141355878	LRP1B
chr2	141356121	141356554	LRP1B
chr2	141356568	141356663	LRP1B
chr2	141358658	141358753	LRP1B
chr2	141358932	141359370	LRP1B
chr2	141359513	141359608	LRP1B
chr2	141457800	141458251	LRP1B
chr2	141458252	141458421	LRP1B
chr2	141459075	141459621	LRP1B
chr2	141459628	141460169	LRP1B
chr2	141473291	141473386	LRP1B
chr2	141473465	141473835	LRP1B
chr2	141474164	141474521	LRP1B
chr2	141474608	141474703	LRP1B
chr2	141526698	141526920	LRP1B
chr2	141527071	141527249	LRP1B
chr2	141528323	141528681	LRP1B
chr2	141533454	141534005	LRP1B
chr2	141570913	141571008	LRP1B
chr2	141571106	141571446	LRP1B
chr2	141571514	141571619	LRP1B
chr2	141597330	141597425	LRP1B
chr2	141597447	141597618	LRP1B
chr2	141597647	141597762	LRP1B
chr2	141598085	141598180	LRP1B
chr2	141598248	141598346	LRP1B
chr2	141598402	141598770	LRP1B
chr2	141607646	141608136	LRP1B
chr2	141608192	141608287	LRP1B
chr2	141608854	141609033	LRP1B
chr2	141609140	141609566	LRP1B
chr2	141624719	141624815	LRP1B
chr2	141625002	141625314	LRP1B
chr2	141625385	141625562	LRP1B
chr2	141625565	141626086	LRP1B
chr2	141626103	141626198	LRP1B
chr2	141641079	141641192	LRP1B
chr2	141641274	141641838	LRP1B
chr2	141643557	141643980	LRP1B
chr2	141644114	141644209	LRP1B
chr2	141660223	141660318	LRP1B
chr2	141660416	141660784	LRP1B
chr2	141660920	141661069	LRP1B
chr2	141665186	141665281	LRP1B
chr2	141665336	141665848	LRP1B
chr2	141665898	141665993	LRP1B
chr2	141680338	141680861	LRP1B
chr2	141707762	141708101	LRP1B
chr2	141708167	141708262	LRP1B
chr2	141709334	141709612	LRP1B
chr2	141709706	141709801	LRP1B
chr2	141739417	141739516	LRP1B
chr2	141739518	141739648	LRP1B
chr2	141739657	141740003	LRP1B
chr2	141746864	141746959	LRP1B
chr2	141746978	141747347	LRP1B
chr2	141751396	141751760	LRP1B
chr2	141762552	141762647	LRP1B
chr2	141762829	141763228	LRP1B
chr2	141771000	141771443	LRP1B
chr2	141771469	141771594	LRP1B
chr2	141773070	141773556	LRP1B
chr2	141777371	141777928	LRP1B
chr2	141806316	141806415	LRP1B
chr2	141806477	141806946	LRP1B
chr2	141812559	141812928	LRP1B
chr2	141812941	141813038	LRP1B
chr2	141816146	141816241	LRP1B
chr2	141816360	141816724	LRP1B
chr2	141816725	141816820	LRP1B
chr2	141819410	141819521	LRP1B
chr2	141819529	141820018	LRP1B
chr2	141820033	141820128	LRP1B
chr2	141945819	141946311	LRP1B
chr2	141946412	141946511	LRP1B
chr2	141986469	141986564	LRP1B
chr2	141986642	141987100	LRP1B
chr2	141987101	141987224	LRP1B
chr2	142004510	142004605	LRP1B
chr2	142004658	142004770	LRP1B
chr2	142004778	142005020	LRP1B
chr2	142005056	142005151	LRP1B
chr2	142005167	142005262	LRP1B
chr2	142011787	142011882	LRP1B
chr2	142011998	142012287	LRP1B
chr2	142012331	142012526	LRP1B
chr2	142237920	142238283	LRP1B
chr2	142238299	142238394	LRP1B
chr2	142567569	142567664	LRP1B
chr2	142567842	142568113	LRP1B
chr2	142568150	142568246	LRP1B
chr2	142888033	142888568	LRP1B
chr2	143642773	143643272	KYNU
chr2	143675985	143676080	KYNU
chr2	143676105	143676398	KYNU
chr2	143676568	143676664	KYNU
chr2	143685100	143685420	KYNU
chr2	143704472	143704732	KYNU
chr2	143704743	143704842	KYNU
chr2	143712359	143712421	KYNU
chr2	143712424	143712519	KYNU
chr2	143712555	143712650	KYNU
chr2	143713680	143713975	KYNU
chr2	143713981	143714112	KYNU
chr2	143715010	143715106	KYNU
chr2	143715114	143715328	KYNU
chr2	143715449	143715567	KYNU
chr2	143718066	143718423	KYNU
chr2	143742557	143742828	KYNU
chr2	143742871	143742970	KYNU
chr2	143743525	143743633	KYNU
chr2	143746235	143746544	KYNU
chr2	143786948	143787043	KYNU
chr2	143787107	143787364	KYNU
chr2	143790669	143791165	KYNU
chr2	143797927	143798123	KYNU
chr2	143798129	143798309	KYNU
chr2	143799511	143799824	KYNU
chr2	143799830	143799925	KYNU
chr2	158114449	158114548	GALNT5
chr2	158114561	158116246	GALNT5
chr2	158140563	158140659	GALNT5
chr2	158140738	158141207	GALNT5
chr2	158141231	158141326	GALNT5
chr2	158142288	158142635	GALNT5
chr2	158142637	158142747	GALNT5
chr2	158152149	158152370	GALNT5
chr2	158152743	158153096	GALNT5
chr2	158153170	158153265	GALNT5
chr2	158153355	158153451	GALNT5
chr2	158155698	158155793	GALNT5
chr2	158155960	158156265	GALNT5
chr2	158156520	158156615	GALNT5
chr2	158156840	158156936	GALNT5
chr2	158157130	158157526	GALNT5
chr2	158161927	158162022	GALNT5
chr2	158162147	158162472	GALNT5
chr2	158162483	158162642	GALNT5
chr2	158164748	158165375	GALNT5
chr2	158167517	158167637	GALNT5
chr2	158167647	158167943	GALNT5
chr2	158168017	158168112	GALNT5
chr2	160176664	160177039	BAZ2B
chr2	160177225	160177321	BAZ2B
chr2	160180951	160181124	BAZ2B
chr2	160181219	160181530	BAZ2B
chr2	160181687	160181782	BAZ2B
chr2	160182090	160182168	BAZ2B
chr2	160182185	160182433	BAZ2B
chr2	160188918	160189059	BAZ2B
chr2	160189065	160189217	BAZ2B
chr2	160189237	160189397	BAZ2B
chr2	160193358	160194361	BAZ2B
chr2	160194486	160194581	BAZ2B
chr2	160194597	160194692	BAZ2B
chr2	160203787	160203882	BAZ2B
chr2	160203905	160204015	BAZ2B
chr2	160204024	160204161	BAZ2B
chr2	160204180	160204275	BAZ2B
chr2	160204902	160204998	BAZ2B
chr2	160205044	160205894	BAZ2B
chr2	160205895	160206063	BAZ2B
chr2	160206146	160206769	BAZ2B
chr2	160206778	160206924	BAZ2B
chr2	160206994	160207089	BAZ2B
chr2	160229293	160229388	BAZ2B
chr2	160229531	160229721	BAZ2B
chr2	160231005	160231331	BAZ2B
chr2	160231359	160231518	BAZ2B
chr2	160239035	160239331	BAZ2B
chr2	160239349	160239444	BAZ2B
chr2	160240035	160240322	BAZ2B
chr2	160241460	160241648	BAZ2B
chr2	160241679	160241983	BAZ2B
chr2	160241987	160242082	BAZ2B
chr2	160242151	160242246	BAZ2B
chr2	160242449	160242544	BAZ2B
chr2	160242802	160243153	BAZ2B
chr2	160243185	160243284	BAZ2B
chr2	160245498	160245593	BAZ2B
chr2	160245752	160246127	BAZ2B
chr2	160252017	160252405	BAZ2B
chr2	160252544	160252639	BAZ2B
chr2	160253375	160253870	BAZ2B
chr2	160253880	160253985	BAZ2B
chr2	160254092	160254187	BAZ2B
chr2	160255042	160255191	BAZ2B
chr2	160255256	160255359	BAZ2B
chr2	160255361	160255548	BAZ2B
chr2	160255654	160255749	BAZ2B
chr2	160256933	160257249	BAZ2B
chr2	160257390	160257485	BAZ2B
chr2	160261216	160261311	BAZ2B
chr2	160261336	160261650	BAZ2B
chr2	160268588	160268696	BAZ2B
chr2	160268749	160269191	BAZ2B
chr2	160284177	160284272	BAZ2B
chr2	160284276	160284371	BAZ2B
chr2	160284392	160284737	BAZ2B
chr2	160284777	160284978	BAZ2B
chr2	160285529	160285625	BAZ2B
chr2	160285627	160285805	BAZ2B
chr2	160285912	160286011	BAZ2B
chr2	160286984	160287079	BAZ2B
chr2	160287226	160287349	BAZ2B
chr2	160287376	160287501	BAZ2B
chr2	160287532	160287627	BAZ2B
chr2	160287646	160287744	BAZ2B
chr2	160287787	160287882	BAZ2B
chr2	160289097	160289195	BAZ2B
chr2	160289355	160289395	BAZ2B
chr2	160289404	160289586	BAZ2B
chr2	160289614	160289960	BAZ2B
chr2	160290075	160290170	BAZ2B
chr2	160294485	160294580	BAZ2B
chr2	160294702	160295019	BAZ2B
chr2	160295062	160295104	BAZ2B
chr2	160295109	160295278	BAZ2B
chr2	160295359	160295681	BAZ2B
chr2	160295691	160295819	BAZ2B
chr2	160295823	160295983	BAZ2B
chr2	160302978	160303076	BAZ2B
chr2	160303089	160303192	BAZ2B
chr2	160303206	160303692	BAZ2B
chr2	160304563	160304658	BAZ2B
chr2	160304746	160304841	BAZ2B
chr2	160304855	160304956	BAZ2B
chr2	160309957	160310410	BAZ2B
chr2	160310489	160310585	BAZ2B
chr2	160334693	160334916	BAZ2B
chr2	160335005	160335332	BAZ2B
chr2	160335528	160335623	BAZ2B
chr2	163228199	163228598	KCNH7
chr2	163228607	163228755	KCNH7
chr2	163229769	163230230	KCNH7
chr2	163236106	163236204	KCNH7
chr2	163236241	163236730	KCNH7
chr2	163240997	163241093	KCNH7
chr2	163241131	163241507	KCNH7
chr2	163241514	163241612	KCNH7
chr2	163250617	163250713	KCNH7
chr2	163250846	163251037	KCNH7
chr2	163251167	163251262	KCNH7
chr2	163251313	163251408	KCNH7
chr2	163253006	163253101	KCNH7
chr2	163253166	163253630	KCNH7
chr2	163253717	163253890	KCNH7
chr2	163256387	163256485	KCNH7
chr2	163256583	163257089	KCNH7
chr2	163279532	163279628	KCNH7
chr2	163279692	163279791	KCNH7
chr2	163279806	163279902	KCNH7
chr2	163279904	163280082	KCNH7
chr2	163280123	163280276	KCNH7
chr2	163291516	163292225	KCNH7
chr2	163292266	163292381	KCNH7
chr2	163302252	163302347	KCNH7
chr2	163302393	163302569	KCNH7
chr2	163302575	163302674	KCNH7
chr2	163302694	163302879	KCNH7
chr2	163302916	163303036	KCNH7
chr2	163303110	163303206	KCNH7
chr2	163360786	163360881	KCNH7
chr2	163360906	163361483	KCNH7
chr2	163369059	163369306	KCNH7
chr2	163369380	163369545	KCNH7
chr2	163374101	163374747	KCNH7
chr2	163374760	163374896	KCNH7
chr2	163393381	163393656	KCNH7
chr2	163393662	163393757	KCNH7
chr2	163692733	163692948	KCNH7
chr2	163692951	163693464	KCNH7
chr2	163694909	163694958	KCNH7
chr2	163694972	163695069	KCNH7
chr2	163695113	163695208	KCNH7
chr2	169985055	169985666	LRP2
chr2	169988776	169988874	LRP2
chr2	169988905	169989289	LRP2
chr2	169989292	169989390	LRP2
chr2	169993776	169994101	LRP2
chr2	169994304	169994402	LRP2
chr2	169994822	169994917	LRP2
chr2	169994979	169995112	LRP2
chr2	169995116	169995217	LRP2
chr2	169995221	169995464	LRP2
chr2	169995559	169995982	LRP2
chr2	169995992	169996179	LRP2
chr2	169996236	169996354	LRP2
chr2	169996782	169997156	LRP2
chr2	169997402	169997497	LRP2
chr2	169999010	169999563	LRP2
chr2	170002072	170002607	LRP2
chr2	170002840	170002935	LRP2
chr2	170003156	170003567	LRP2
chr2	170003573	170003681	LRP2
chr2	170007072	170007733	LRP2
chr2	170009086	170009181	LRP2
chr2	170009205	170009678	LRP2
chr2	170010696	170010791	LRP2
chr2	170010821	170011254	LRP2
chr2	170012441	170012537	LRP2
chr2	170012683	170012997	LRP2
chr2	170013065	170013210	LRP2
chr2	170013574	170013669	LRP2
chr2	170013774	170014148	LRP2
chr2	170014175	170014346	LRP2
chr2	170018698	170018793	LRP2
chr2	170018849	170019236	LRP2
chr2	170022159	170022254	LRP2
chr2	170022342	170022789	LRP2
chr2	170024877	170025052	LRP2
chr2	170025090	170025290	LRP2
chr2	170025299	170025394	LRP2
chr2	170025765	170025916	LRP2
chr2	170026127	170026431	LRP2
chr2	170026433	170026577	LRP2
chr2	170026719	170026814	LRP2
chr2	170026905	170027355	LRP2
chr2	170027423	170027518	LRP2
chr2	170028337	170028737	LRP2
chr2	170028873	170028968	LRP2
chr2	170029142	170029237	LRP2
chr2	170029523	170029736	LRP2
chr2	170029737	170029832	LRP2
chr2	170029851	170029946	LRP2
chr2	170029988	170030192	LRP2
chr2	170030342	170030874	LRP2
chr2	170031313	170031414	LRP2
chr2	170031524	170032031	LRP2
chr2	170032740	170033193	LRP2
chr2	170033317	170033427	LRP2
chr2	170034094	170034189	LRP2
chr2	170034279	170034674	LRP2
chr2	170034706	170034801	LRP2
chr2	170037793	170038275	LRP2
chr2	170038396	170038491	LRP2
chr2	170038495	170038590	LRP2
chr2	170038667	170038990	LRP2
chr2	170039110	170039205	LRP2
chr2	170041893	170042624	LRP2
chr2	170042701	170042796	LRP2
chr2	170044478	170044856	LRP2
chr2	170044951	170045087	LRP2
chr2	170048111	170048206	LRP2
chr2	170048258	170048635	LRP2
chr2	170050106	170050201	LRP2
chr2	170050249	170050593	LRP2
chr2	170053083	170053179	LRP2
chr2	170053242	170053414	LRP2
chr2	170053441	170053643	LRP2
chr2	170053793	170053888	LRP2
chr2	170055205	170055621	LRP2
chr2	170057920	170058034	LRP2
chr2	170058039	170058484	LRP2
chr2	170058618	170058741	LRP2
chr2	170059111	170059559	LRP2
chr2	170060353	170060497	LRP2
chr2	170060507	170060925	LRP2
chr2	170061813	170062229	LRP2
chr2	170062258	170063646	LRP2
chr2	170063660	170063775	LRP2
chr2	170063809	170063907	LRP2
chr2	170065672	170065770	LRP2
chr2	170065857	170066339	LRP2
chr2	170068298	170068834	LRP2
chr2	170068868	170068963	LRP2
chr2	170069765	170069860	LRP2
chr2	170070037	170070433	LRP2
chr2	170070500	170070663	LRP2
chr2	170072557	170072707	LRP2
chr2	170072781	170073072	LRP2
chr2	170076566	170076661	LRP2
chr2	170076815	170077244	LRP2
chr2	170081645	170082028	LRP2
chr2	170082768	170083038	LRP2
chr2	170083039	170083297	LRP2
chr2	170083360	170083458	LRP2
chr2	170088102	170088548	LRP2
chr2	170088615	170088710	LRP2
chr2	170089649	170089842	LRP2
chr2	170089851	170090191	LRP2
chr2	170090205	170090300	LRP2
chr2	170092318	170092615	LRP2
chr2	170092677	170092772	LRP2
chr2	170093535	170093936	LRP2
chr2	170094276	170095018	LRP2
chr2	170095899	170096458	LRP2
chr2	170097314	170098064	LRP2
chr2	170098087	170098182	LRP2
chr2	170099248	170099748	LRP2
chr2	170099796	170100249	LRP2
chr2	170100354	170100449	LRP2
chr2	170101114	170101512	LRP2
chr2	170101554	170101750	LRP2
chr2	170103041	170103628	LRP2
chr2	170103729	170104091	LRP2
chr2	170104119	170104332	LRP2
chr2	170112394	170112490	LRP2
chr2	170112501	170112596	LRP2
chr2	170112598	170112856	LRP2
chr2	170113518	170113994	LRP2
chr2	170115405	170115791	LRP2
chr2	170127130	170127225	LRP2
chr2	170127341	170127436	LRP2
chr2	170127439	170127604	LRP2
chr2	170127608	170127717	LRP2
chr2	170127852	170127947	LRP2
chr2	170129058	170129154	LRP2
chr2	170129198	170129677	LRP2
chr2	170129889	170129990	LRP2
chr2	170131327	170131809	LRP2
chr2	170131815	170131911	LRP2
chr2	170131971	170132066	LRP2
chr2	170133954	170134052	LRP2
chr2	170134140	170134235	LRP2
chr2	170134261	170134556	LRP2
chr2	170134731	170134826	LRP2
chr2	170135480	170135576	LRP2
chr2	170135728	170135823	LRP2
chr2	170135824	170136242	LRP2
chr2	170136289	170136384	LRP2
chr2	170136473	170136585	LRP2
chr2	170136622	170136717	LRP2
chr2	170136754	170137300	LRP2
chr2	170139130	170139670	LRP2
chr2	170145311	170145794	LRP2
chr2	170145800	170145986	LRP2
chr2	170147000	170147096	LRP2
chr2	170147171	170147270	LRP2
chr2	170147286	170147552	LRP2
chr2	170147755	170147851	LRP2
chr2	170148346	170148441	LRP2
chr2	170148506	170148650	LRP2
chr2	170148653	170148990	LRP2
chr2	170149143	170149239	LRP2
chr2	170150397	170151312	LRP2
chr2	170151543	170151638	LRP2
chr2	170163813	170163908	LRP2
chr2	170163939	170164034	LRP2
chr2	170174865	170174960	LRP2
chr2	170175086	170175612	LRP2
chr2	170176995	170177105	LRP2
chr2	170177112	170177437	LRP2
chr2	170177513	170177609	LRP2
chr2	170218497	170218592	LRP2
chr2	170218730	170219007	LRP2
chr2	170219113	170219212	LRP2
chr2	174219517	174219862	CDCA7
chr2	174223209	174223304	CDCA7
chr2	174223437	174223739	CDCA7
chr2	174223825	174224335	CDCA7
chr2	174224436	174224531	CDCA7
chr2	174227716	174227853	CDCA7
chr2	174227856	174228228	CDCA7
chr2	174228435	174228687	CDCA7
chr2	174228765	174228951	CDCA7
chr2	174229187	174229311	CDCA7
chr2	174229394	174229945	CDCA7
chr2	174229950	174230280	CDCA7
chr2	174230288	174230464	CDCA7
chr2	174230484	174230579	CDCA7
chr2	174230848	174230943	CDCA7
chr2	174230963	174231310	CDCA7
chr2	174231612	174231762	CDCA7
chr2	174231809	174232140	CDCA7
chr2	174232178	174232278	CDCA7
chr2	174232287	174232483	CDCA7
chr2	174232489	174232584	CDCA7
chr2	175612436	175612531	CHRNA1
chr2	175612547	175612642	CHRNA1
chr2	175612698	175613061	CHRNA1
chr2	175613103	175613673	CHRNA1
chr2	175613770	175613868	CHRNA1
chr2	175614551	175615044	CHRNA1
chr2	175617980	175618691	CHRNA1
chr2	175618705	175619243	CHRNA1
chr2	175619308	175619404	CHRNA1
chr2	175619460	175619555	CHRNA1
chr2	175622158	175622454	CHRNA1
chr2	175622486	175622780	CHRNA1
chr2	175622885	175623007	CHRNA1
chr2	175623843	175623938	CHRNA1
chr2	175624013	175624529	CHRNA1
chr2	175628711	175628809	CHRNA1
chr2	175628931	175629376	CHRNA1
chr2	177033539	177033634	HOXD3
chr2	177033659	177033755	HOXD3
chr2	177033784	177034603	HOXD3
chr2	177036021	177037072	HOXD3
chr2	177037075	177037170	HOXD3
chr2	177037238	177037333	HOXD3
chr2	178095371	178096963	NFE2L2
chr2	178096983	178097575	NFE2L2
chr2	178097719	178097814	NFE2L2
chr2	178097822	178098254	NFE2L2
chr2	178098650	178098900	NFE2L2
chr2	178098906	178099038	NFE2L2
chr2	178128954	178129049	NFE2L2
chr2	178129181	178129407	NFE2L2
chr2	178129424	178129550	NFE2L2
chr2	178175506	178175699	NFE2L2
chr2	178175711	178175812	NFE2L2
chr2	178175848	178175943	NFE2L2
chr2	179170729	179170880	OSBPL6
chr2	179170884	179171168	OSBPL6
chr2	179171174	179171269	OSBPL6
chr2	179184879	179184974	OSBPL6
chr2	179184993	179185198	OSBPL6
chr2	179188644	179188757	OSBPL6
chr2	179188803	179189118	OSBPL6
chr2	179189300	179189395	OSBPL6
chr2	179192767	179193214	OSBPL6
chr2	179196151	179196442	OSBPL6
chr2	179197010	179197858	OSBPL6
chr2	179197886	179197981	OSBPL6
chr2	179200825	179200921	OSBPL6
chr2	179200926	179201316	OSBPL6
chr2	179203479	179203574	OSBPL6
chr2	179203647	179203921	OSBPL6
chr2	179204332	179204481	OSBPL6
chr2	179204495	179204695	OSBPL6
chr2	179208913	179209187	OSBPL6
chr2	179209436	179209532	OSBPL6
chr2	179213675	179213770	OSBPL6
chr2	179213778	179213873	OSBPL6
chr2	179213874	179214196	OSBPL6
chr2	179214210	179214306	OSBPL6
chr2	179214400	179214499	OSBPL6
chr2	179226285	179226494	OSBPL6
chr2	179226504	179226660	OSBPL6
chr2	179226680	179226799	OSBPL6
chr2	179236726	179237003	OSBPL6
chr2	179237027	179237122	OSBPL6
chr2	179237222	179237317	OSBPL6
chr2	179238371	179238880	OSBPL6
chr2	179247053	179247603	OSBPL6
chr2	179247606	179248152	OSBPL6
chr2	179248339	179248434	OSBPL6
chr2	179248552	179249076	OSBPL6
chr2	179250063	179250158	OSBPL6
chr2	179250180	179250350	OSBPL6
chr2	179250469	179250564	OSBPL6
chr2	179251425	179251520	OSBPL6
chr2	179251640	179251932	OSBPL6
chr2	179253353	179253451	OSBPL6
chr2	179253471	179253567	OSBPL6
chr2	179253685	179254044	OSBPL6
chr2	179254055	179254153	OSBPL6
chr2	179255455	179255552	OSBPL6
chr2	179255665	179255972	OSBPL6
chr2	179256986	179257395	OSBPL6
chr2	179257429	179257524	OSBPL6
chr2	179258934	179259194	OSBPL6
chr2	179259359	179259454	OSBPL6
chr2	179260053	179260230	OSBPL6
chr2	179260240	179260296	OSBPL6
chr2	179260350	179260445	OSBPL6
chr2	179330339	179330866	FKBP7
chr2	179334241	179334523	FKBP7
chr2	179334740	179334835	FKBP7
chr2	179337495	179337590	FKBP7
chr2	179337786	179337969	FKBP7
chr2	179341391	179341486	FKBP7
chr2	179341584	179342022	FKBP7
chr2	179342087	179342221	FKBP7
chr2	179342893	179343009	FKBP7
chr2	179343013	179343393	FKBP7
chr2	179343547	179343646	FKBP7
chr2	185463477	185463575	ZNF804A
chr2	185463581	185464042	ZNF804A
chr2	185730748	185730843	ZNF804A
chr2	185730935	185731347	ZNF804A
chr2	185798132	185798227	ZNF804A
chr2	185798246	185798759	ZNF804A
chr2	185800363	185800504	ZNF804A
chr2	185800518	185800811	ZNF804A
chr2	185800816	185801782	ZNF804A
chr2	185801811	185802056	ZNF804A
chr2	185802066	185802194	ZNF804A
chr2	185802270	185802502	ZNF804A
chr2	185802508	185802859	ZNF804A
chr2	185802889	185803552	ZNF804A
chr2	185803563	185803920	ZNF804A
chr2	185804022	185804118	ZNF804A
chr2	186603027	186603122	FSIP2
chr2	186603267	186603814	FSIP2
chr2	186603873	186604411	FSIP2
chr2	186607816	186607935	FSIP2
chr2	186607953	186608059	FSIP2
chr2	186608958	186609096	FSIP2
chr2	186610053	186610360	FSIP2
chr2	186610385	186610484	FSIP2
chr2	186611241	186611338	FSIP2
chr2	186611369	186611584	FSIP2
chr2	186611705	186611801	FSIP2
chr2	186611960	186612160	FSIP2
chr2	186612166	186612261	FSIP2
chr2	186618131	186618323	FSIP2
chr2	186618451	186618641	FSIP2
chr2	186618699	186618817	FSIP2
chr2	186620672	186621088	FSIP2
chr2	186625641	186625757	FSIP2
chr2	186625767	186625992	FSIP2
chr2	186626222	186626317	FSIP2
chr2	186626545	186626784	FSIP2
chr2	186626877	186626972	FSIP2
chr2	186627603	186627698	FSIP2
chr2	186627806	186628222	FSIP2
chr2	186628989	186629084	FSIP2
chr2	186629093	186629375	FSIP2
chr2	186629409	186629504	FSIP2
chr2	186647096	186647582	FSIP2
chr2	186647607	186647706	FSIP2
chr2	186650750	186651170	FSIP2
chr2	186653175	186653275	FSIP2
chr2	186653373	186654015	FSIP2
chr2	186654019	186657125	FSIP2
chr2	186657283	186657738	FSIP2
chr2	186657758	186657970	FSIP2
chr2	186657980	186658090	FSIP2
chr2	186658175	186658659	FSIP2
chr2	186658684	186659923	FSIP2
chr2	186659928	186660465	FSIP2
chr2	186660535	186660849	FSIP2
chr2	186660852	186662465	FSIP2
chr2	186664173	186664547	FSIP2
chr2	186664549	186664724	FSIP2
chr2	186664753	186665850	FSIP2
chr2	186665860	186667250	FSIP2
chr2	186667265	186667921	FSIP2
chr2	186667935	186668901	FSIP2
chr2	186668902	186669160	FSIP2
chr2	186669162	186669974	FSIP2
chr2	186670002	186670057	FSIP2
chr2	186670098	186670889	FSIP2
chr2	186670937	186671138	FSIP2
chr2	186671145	186673362	FSIP2
chr2	186673379	186673985	FSIP2
chr2	186678084	186678262	FSIP2
chr2	186678277	186678923	FSIP2
chr2	186679036	186679140	FSIP2
chr2	186679970	186680241	FSIP2
chr2	186688889	186688984	FSIP2
chr2	186689042	186689373	FSIP2
chr2	186692538	186692719	FSIP2
chr2	186692781	186692962	FSIP2
chr2	186696442	186696699	FSIP2
chr2	186696766	186696861	FSIP2
chr2	186697779	186697929	FSIP2
chr2	186697939	186698120	FSIP2
chr2	192141524	192141820	MYO1B
chr2	192141870	192142079	MYO1B
chr2	192160583	192160678	MYO1B
chr2	192160749	192161028	MYO1B
chr2	192194611	192194903	MYO1B
chr2	192206152	192206364	MYO1B
chr2	192206434	192206529	MYO1B
chr2	192210522	192210617	MYO1B
chr2	192210894	192211081	MYO1B
chr2	192211271	192211367	MYO1B
chr2	192214724	192215273	MYO1B
chr2	192225159	192225557	MYO1B
chr2	192226722	192227146	MYO1B
chr2	192227253	192227348	MYO1B
chr2	192228188	192228767	MYO1B
chr2	192228786	192229101	MYO1B
chr2	192229129	192229305	MYO1B
chr2	192234089	192234184	MYO1B
chr2	192234192	192234424	MYO1B
chr2	192234893	192235023	MYO1B
chr2	192235115	192235210	MYO1B
chr2	192245870	192245965	MYO1B
chr2	192246030	192246432	MYO1B
chr2	192246478	192246576	MYO1B
chr2	192247729	192247882	MYO1B
chr2	192247901	192248145	MYO1B
chr2	192248386	192248481	MYO1B
chr2	192250449	192250869	MYO1B
chr2	192251789	192251886	MYO1B
chr2	192251890	192252099	MYO1B
chr2	192252108	192252295	MYO1B
chr2	192254939	192255336	MYO1B
chr2	192256676	192257041	MYO1B
chr2	192257145	192257244	MYO1B
chr2	192257543	192257638	MYO1B
chr2	192257735	192257987	MYO1B
chr2	192260749	192260844	MYO1B
chr2	192260851	192261032	MYO1B
chr2	192261056	192261339	MYO1B
chr2	192264809	192264937	MYO1B
chr2	192265062	192265734	MYO1B
chr2	192267166	192267570	MYO1B
chr2	192272709	192273018	MYO1B
chr2	192273044	192273140	MYO1B
chr2	192273488	192273614	MYO1B
chr2	192273668	192274067	MYO1B
chr2	192274068	192274163	MYO1B
chr2	192275473	192275568	MYO1B
chr2	192275732	192275923	MYO1B
chr2	192275969	192276076	MYO1B
chr2	192278687	192279040	MYO1B
chr2	192279051	192279528	MYO1B
chr2	192280595	192280690	MYO1B
chr2	192280723	192281040	MYO1B
chr2	192281045	192281141	MYO1B
chr2	192281155	192281250	MYO1B
chr2	192288324	192288427	MYO1B
chr2	192288458	192288897	MYO1B
chr2	196544431	196544526	SLC39A10
chr2	196544694	196545849	SLC39A10
chr2	196548170	196548265	SLC39A10
chr2	196548350	196548500	SLC39A10
chr2	196548596	196548695	SLC39A10
chr2	196571328	196571458	SLC39A10
chr2	196571472	196571583	SLC39A10
chr2	196573184	196573673	SLC39A10
chr2	196573689	196573784	SLC39A10
chr2	196577808	196577903	SLC39A10
chr2	196578079	196578443	SLC39A10
chr2	196581323	196581873	SLC39A10
chr2	196581960	196582059	SLC39A10
chr2	196582840	196583246	SLC39A10
chr2	196592590	196593054	SLC39A10
chr2	196593063	196593170	SLC39A10
chr2	196593214	196593309	SLC39A10
chr2	196599525	196599979	SLC39A10
chr2	196600081	196600180	SLC39A10
chr2	196602355	196602450	DNAH7
chr2	196602496	196602966	DNAH7
chr2	196605308	196605493	DNAH7
chr2	196605503	196605659	DNAH7
chr2	196605816	196605911	DNAH7
chr2	196618982	196619203	DNAH7
chr2	196619231	196619346	DNAH7
chr2	196619360	196619529	DNAH7
chr2	196620685	196621133	DNAH7
chr2	196621275	196621370	DNAH7
chr2	196636144	196636242	DNAH7
chr2	196636249	196636568	DNAH7
chr2	196636577	196636752	DNAH7
chr2	196636808	196636910	DNAH7
chr2	196640151	196640246	DNAH7
chr2	196640469	196640882	DNAH7
chr2	196641069	196641165	DNAH7
chr2	196642223	196642318	DNAH7
chr2	196642441	196642667	DNAH7
chr2	196642672	196642804	DNAH7
chr2	196642809	196642934	DNAH7
chr2	196642936	196643031	DNAH7
chr2	196651489	196651584	DNAH7
chr2	196651608	196652050	DNAH7
chr2	196652142	196652237	DNAH7
chr2	196658918	196659403	DNAH7
chr2	196659553	196659704	DNAH7
chr2	196661048	196661210	DNAH7
chr2	196661230	196661587	DNAH7
chr2	196663686	196663837	DNAH7
chr2	196663949	196664330	DNAH7
chr2	196664501	196664596	DNAH7
chr2	196671226	196671347	DNAH7
chr2	196671372	196671732	DNAH7
chr2	196673260	196673652	DNAH7
chr2	196674210	196674305	DNAH7
chr2	196674331	196674793	DNAH7
chr2	196681037	196681132	DNAH7
chr2	196681277	196681854	DNAH7
chr2	196682249	196682735	DNAH7
chr2	196682768	196682863	DNAH7
chr2	196688719	196688816	DNAH7
chr2	196688826	196689264	DNAH7
chr2	196689304	196689421	DNAH7
chr2	196698746	196698841	DNAH7
chr2	196698849	196699284	DNAH7
chr2	196699342	196699440	DNAH7
chr2	196709318	196709484	DNAH7
chr2	196709502	196709597	DNAH7
chr2	196709657	196710065	DNAH7
chr2	196717700	196717795	DNAH7
chr2	196717909	196718315	DNAH7
chr2	196718412	196718508	DNAH7
chr2	196720157	196720252	DNAH7
chr2	196720370	196720655	DNAH7
chr2	196720661	196720776	DNAH7
chr2	196721015	196721111	DNAH7
chr2	196721902	196722577	DNAH7
chr2	196723093	196723552	DNAH7
chr2	196723604	196723701	DNAH7
chr2	196723729	196723824	DNAH7
chr2	196726318	196726833	DNAH7
chr2	196728513	196728611	DNAH7
chr2	196728624	196728792	DNAH7
chr2	196728798	196729399	DNAH7
chr2	196729422	196729904	DNAH7
chr2	196736830	196737066	DNAH7
chr2	196737072	196737192	DNAH7
chr2	196737271	196737366	DNAH7
chr2	196738268	196738511	DNAH7
chr2	196740003	196740183	DNAH7
chr2	196740315	196740677	DNAH7
chr2	196740723	196740818	DNAH7
chr2	196741047	196741610	DNAH7
chr2	196746441	196746692	DNAH7
chr2	196746702	196746797	DNAH7
chr2	196746833	196746928	DNAH7
chr2	196747015	196747110	DNAH7
chr2	196748916	196749099	DNAH7
chr2	196749109	196749208	DNAH7
chr2	196749209	196749691	DNAH7
chr2	196749901	196749996	DNAH7
chr2	196750671	196751040	DNAH7
chr2	196752817	196753367	DNAH7
chr2	196753447	196753786	DNAH7
chr2	196755974	196756072	DNAH7
chr2	196756268	196756644	DNAH7
chr2	196756757	196756852	DNAH7
chr2	196759358	196759453	DNAH7
chr2	196759628	196760202	DNAH7
chr2	196762204	196762301	DNAH7
chr2	196762321	196762590	DNAH7
chr2	196764978	196765304	DNAH7
chr2	196765353	196765448	DNAH7
chr2	196771320	196771867	DNAH7
chr2	196772056	196772151	DNAH7
chr2	196774656	196775019	DNAH7
chr2	196775117	196775212	DNAH7
chr2	196775220	196775315	DNAH7
chr2	196786394	196786489	DNAH7
chr2	196786747	196787045	DNAH7
chr2	196788005	196788100	DNAH7
chr2	196788216	196788655	DNAH7
chr2	196788702	196788825	DNAH7
chr2	196791028	196791424	DNAH7
chr2	196799052	196799666	DNAH7
chr2	196801001	196801096	DNAH7
chr2	196801139	196801238	DNAH7
chr2	196801240	196801625	DNAH7
chr2	196801716	196801811	DNAH7
chr2	196821705	196822275	DNAH7
chr2	196822332	196822432	DNAH7
chr2	196822491	196822590	DNAH7
chr2	196824740	196824835	DNAH7
chr2	196824839	196825002	DNAH7
chr2	196825042	196825732	DNAH7
chr2	196825929	196826028	DNAH7
chr2	196834440	196834538	DNAH7
chr2	196834565	196834661	DNAH7
chr2	196834674	196834799	DNAH7
chr2	196834808	196835063	DNAH7
chr2	196836632	196836727	DNAH7
chr2	196836817	196837291	DNAH7
chr2	196837374	196837469	DNAH7
chr2	196849206	196849544	DNAH7
chr2	196851485	196851580	DNAH7
chr2	196851747	196852029	DNAH7
chr2	196852153	196852248	DNAH7
chr2	196852482	196852832	DNAH7
chr2	196852846	196852897	DNAH7
chr2	196852923	196853108	DNAH7
chr2	196863729	196864183	DNAH7
chr2	196865227	196865322	DNAH7
chr2	196865374	196865474	DNAH7
chr2	196865479	196865726	DNAH7
chr2	196866171	196866666	DNAH7
chr2	196866870	196866965	DNAH7
chr2	196877153	196877248	DNAH7
chr2	196877430	196877717	DNAH7
chr2	196883788	196884132	DNAH7
chr2	196884232	196884327	DNAH7
chr2	196888690	196888785	DNAH7
chr2	196888826	196888921	DNAH7
chr2	196888969	196889308	DNAH7
chr2	196889430	196889525	DNAH7
chr2	196891218	196891313	DNAH7
chr2	196891341	196891739	DNAH7
chr2	196891865	196891960	DNAH7
chr2	196892657	196892877	DNAH7
chr2	196892908	196893004	DNAH7
chr2	196911973	196912222	DNAH7
chr2	196912245	196912363	DNAH7
chr2	196912591	196912727	DNAH7
chr2	196912821	196913256	DNAH7
chr2	196913374	196913469	DNAH7
chr2	196915935	196916030	DNAH7
chr2	196916095	196916190	DNAH7
chr2	196922596	196922888	DNAH7
chr2	196922923	196923150	DNAH7
chr2	196933156	196933507	DNAH7
chr2	198265765	198265860	SF3B1
chr2	198265926	198266352	SF3B1
chr2	198266565	198267616	SF3B1
chr2	198267646	198267846	SF3B1
chr2	198267877	198267972	SF3B1
chr2	198593119	198593537	BOLL
chr2	198607591	198607940	BOLL
chr2	198608035	198608176	BOLL
chr2	198621005	198621100	BOLL
chr2	198621109	198621341	BOLL
chr2	198621627	198621725	BOLL
chr2	198621977	198622188	BOLL
chr2	198622210	198622308	BOLL
chr2	198622352	198622447	BOLL
chr2	198623247	198623342	BOLL
chr2	198623572	198623918	BOLL
chr2	198631061	198631157	BOLL
chr2	198631180	198631477	BOLL
chr2	198636238	198636333	BOLL
chr2	198636482	198636839	BOLL
chr2	198640188	198640318	BOLL
chr2	198640334	198640551	BOLL
chr2	198640585	198640739	BOLL
chr2	198640789	198640884	BOLL
chr2	198641468	198641563	BOLL
chr2	198641639	198641933	BOLL
chr2	198643412	198643573	BOLL
chr2	198643614	198643971	BOLL
chr2	198646084	198646179	BOLL
chr2	198646345	198646595	BOLL
chr2	198646696	198646791	BOLL
chr2	198649301	198649396	BOLL
chr2	198649510	198649605	BOLL
chr2	198650319	198650418	BOLL
chr2	198650560	198650884	BOLL
chr2	198650935	198651083	BOLL
chr2	201717875	201717973	CLK1
chr2	201717974	201718268	CLK1
chr2	201718493	201718618	CLK1
chr2	201718669	201718764	CLK1
chr2	201719205	201719571	CLK1
chr2	201719633	201719921	CLK1
chr2	201721266	201721644	CLK1
chr2	201721645	201721806	CLK1
chr2	201721912	201722007	CLK1
chr2	201722345	201722856	CLK1
chr2	201722893	201722988	CLK1
chr2	201724098	201724193	CLK1
chr2	201724317	201724592	CLK1
chr2	201724618	201724743	CLK1
chr2	201724753	201725055	CLK1
chr2	201725135	201725287	CLK1
chr2	201725847	201726047	CLK1
chr2	201726127	201726634	CLK1
chr2	201726657	201726752	CLK1
chr2	201728591	201729047	CLK1
chr2	203071744	203071839	SUMO1
chr2	203071893	203072120	SUMO1
chr2	203072376	203072471	SUMO1
chr2	203072534	203072761	SUMO1
chr2	203075426	203075719	SUMO1
chr2	203078868	203079005	SUMO1
chr2	203079045	203079192	SUMO1
chr2	203079227	203079322	SUMO1
chr2	203084656	203084751	SUMO1
chr2	203084814	203084928	SUMO1
chr2	203096372	203096559	SUMO1
chr2	203096664	203096760	SUMO1
chr2	203103091	203103283	SUMO1
chr2	206988519	206988614	NDUFS1
chr2	206988806	206989068	NDUFS1
chr2	206989108	206989213	NDUFS1
chr2	206990949	206991044	NDUFS1
chr2	206991157	206991435	NDUFS1
chr2	206991447	206991662	NDUFS1
chr2	206991673	206991768	NDUFS1
chr2	206992331	206992525	NDUFS1
chr2	206992526	206992582	NDUFS1
chr2	206992618	206992800	NDUFS1
chr2	206992804	206992899	NDUFS1
chr2	206994709	206994974	NDUFS1
chr2	206995012	206995107	NDUFS1
chr2	206997417	206997588	NDUFS1
chr2	206997596	206997946	NDUFS1
chr2	206998127	206998222	NDUFS1
chr2	207002950	207003045	NDUFS1
chr2	207003057	207003671	NDUFS1
chr2	207006575	207006670	NDUFS1
chr2	207006688	207006823	NDUFS1
chr2	207006870	207006965	NDUFS1
chr2	207007233	207007825	NDUFS1
chr2	207007907	207008006	NDUFS1
chr2	207008483	207008578	NDUFS1
chr2	207008649	207008951	NDUFS1
chr2	207008965	207009061	NDUFS1
chr2	207009498	207009881	NDUFS1
chr2	207011450	207011965	NDUFS1
chr2	207012154	207012631	NDUFS1
chr2	207012632	207012728	NDUFS1
chr2	207013626	207013913	NDUFS1
chr2	207013922	207014017	NDUFS1
chr2	207014051	207014146	NDUFS1
chr2	207014420	207014908	NDUFS1
chr2	207016795	207016890	NDUFS1
chr2	207017052	207017350	NDUFS1
chr2	207018242	207018479	NDUFS1
chr2	207018544	207018639	NDUFS1
chr2	207023768	207023916	NDUFS1
chr2	207024136	207024235	NDUFS1
chr2	209025393	209025884	CRYGA
chr2	209025896	209025991	CRYGA
chr2	209027796	209028625	CRYGA
chr2	209112930	209113442	IDH1
chr2	209113466	209113562	IDH1
chr2	212247928	212248027	ERBB4
chr2	212248248	212248674	ERBB4
chr2	212248679	212248841	ERBB4
chr2	212248913	212249008	ERBB4
chr2	212251462	212251923	ERBB4
chr2	212251944	212252039	ERBB4
chr2	212252131	212252227	ERBB4
chr2	212252538	212252838	ERBB4
chr2	212285052	212285507	ERBB4
chr2	212286493	212286589	ERBB4
chr2	212286623	212286943	ERBB4
chr2	212288615	212288710	ERBB4
chr2	212288737	212289040	ERBB4
chr2	212289055	212289150	ERBB4
chr2	212289168	212289264	ERBB4
chr2	212292782	212292890	ERBB4
chr2	212292912	212293011	ERBB4
chr2	212293048	212293285	ERBB4
chr2	212293413	212293508	ERBB4
chr2	212295390	212295485	ERBB4
chr2	212295567	212295896	ERBB4
chr2	212295903	212295998	ERBB4
chr2	212296015	212296111	ERBB4
chr2	212426193	212426288	ERBB4
chr2	212426511	212426845	ERBB4
chr2	212483649	212483807	ERBB4
chr2	212483822	212484132	ERBB4
chr2	212488217	212488312	ERBB4
chr2	212488392	212488940	ERBB4
chr2	212488961	212489056	ERBB4
chr2	212494866	212494961	ERBB4
chr2	212495047	212495516	ERBB4
chr2	212495615	212495714	ERBB4
chr2	212522138	212522297	ERBB4
chr2	212522357	212522506	ERBB4
chr2	212522510	212522734	ERBB4
chr2	212522780	212522899	ERBB4
chr2	212529729	212529824	ERBB4
chr2	212529905	212530480	ERBB4
chr2	212537528	212537623	ERBB4
chr2	212537628	212537756	ERBB4
chr2	212537763	212538147	ERBB4
chr2	212543595	212543690	ERBB4
chr2	212543745	212544041	ERBB4
chr2	212566672	212567042	ERBB4
chr2	212567269	212567364	ERBB4
chr2	212568807	212569195	ERBB4
chr2	212570031	212570097	ERBB4
chr2	212570107	212570231	ERBB4
chr2	212576572	212577080	ERBB4
chr2	212577219	212577314	ERBB4
chr2	212578228	212578426	ERBB4
chr2	212578453	212578640	ERBB4
chr2	212586824	212586919	ERBB4
chr2	212587092	212587352	ERBB4
chr2	212587375	212587473	ERBB4
chr2	212587513	212587608	ERBB4
chr2	212589480	212589581	ERBB4
chr2	212589623	212590030	ERBB4
chr2	212590174	212590269	ERBB4
chr2	212614948	212615043	ERBB4
chr2	212615269	212615575	ERBB4
chr2	212615576	212615671	ERBB4
chr2	212652651	212652992	ERBB4
chr2	212653014	212653112	ERBB4
chr2	212812048	212812406	ERBB4
chr2	212812450	212812571	ERBB4
chr2	212989277	212989379	ERBB4
chr2	212989381	212989752	ERBB4
chr2	212989966	212990071	ERBB4
chr2	213402969	213403064	ERBB4
chr2	213403080	213403313	ERBB4
chr2	213403423	213403522	ERBB4
chr2	215593206	215593892	BARD1
chr2	215594065	215594161	BARD1
chr2	215595050	215595145	BARD1
chr2	215595384	215595479	BARD1
chr2	215595587	215595726	BARD1
chr2	215595928	215596023	BARD1
chr2	215609664	215609995	BARD1
chr2	215610063	215610317	BARD1
chr2	215610351	215610728	BARD1
chr2	215616996	215617415	BARD1
chr2	215631852	215631947	BARD1
chr2	215632067	215632366	BARD1
chr2	215632372	215632471	BARD1
chr2	215632508	215632661	BARD1
chr2	215633776	215634098	BARD1
chr2	215634348	215634443	BARD1
chr2	215645227	215646332	BARD1
chr2	215656787	215657424	BARD1
chr2	215661476	215661571	BARD1
chr2	215661637	215661930	BARD1
chr2	215662077	215662172	BARD1
chr2	215673803	215673901	BARD1
chr2	215673985	215674451	BARD1
chr2	215674493	215674591	BARD1
chr2	215796993	215797089	ABCA12
chr2	215797102	215797197	ABCA12
chr2	215797216	215797639	ABCA12
chr2	215798676	215799029	ABCA12
chr2	215799160	215799255	ABCA12
chr2	215802146	215802421	ABCA12
chr2	215802465	215802643	ABCA12
chr2	215802662	215802757	ABCA12
chr2	215807540	215807701	ABCA12
chr2	215807711	215807810	ABCA12
chr2	215807930	215808025	ABCA12
chr2	215809424	215809519	ABCA12
chr2	215809627	215809920	ABCA12
chr2	215809938	215810033	ABCA12
chr2	215811914	215812012	ABCA12
chr2	215812073	215812364	ABCA12
chr2	215812445	215812663	ABCA12
chr2	215813115	215813533	ABCA12
chr2	215813556	215813719	ABCA12
chr2	215813748	215813964	ABCA12
chr2	215815548	215815980	ABCA12
chr2	215818345	215818970	ABCA12
chr2	215819049	215819144	ABCA12
chr2	215819801	215820101	ABCA12
chr2	215820224	215820319	ABCA12
chr2	215821252	215821606	ABCA12
chr2	215822657	215822752	ABCA12
chr2	215822811	215823896	ABCA12
chr2	215824031	215824126	ABCA12
chr2	215831379	215831743	ABCA12
chr2	215833319	215833603	ABCA12
chr2	215834624	215834719	ABCA12
chr2	215834875	215835191	ABCA12
chr2	215835306	215835401	ABCA12
chr2	215838496	215839126	ABCA12
chr2	215839268	215839657	ABCA12
chr2	215839671	215839769	ABCA12
chr2	215840375	215840987	ABCA12
chr2	215842810	215842905	ABCA12
chr2	215843017	215843331	ABCA12
chr2	215843378	215843869	ABCA12
chr2	215844930	215845532	ABCA12
chr2	215846665	215846760	ABCA12
chr2	215846880	215847283	ABCA12
chr2	215848229	215848726	ABCA12
chr2	215850892	215850987	ABCA12
chr2	215851089	215851556	ABCA12
chr2	215852147	215852652	ABCA12
chr2	215852768	215852867	ABCA12
chr2	215853959	215854416	ABCA12
chr2	215855169	215855265	ABCA12
chr2	215855304	215855857	ABCA12
chr2	215855883	215856116	ABCA12
chr2	215862124	215862220	ABCA12
chr2	215862273	215862528	ABCA12
chr2	215862538	215862690	ABCA12
chr2	215862692	215862787	ABCA12
chr2	215865361	215866026	ABCA12
chr2	215866201	215866680	ABCA12
chr2	215868694	215868819	ABCA12
chr2	215868836	215869116	ABCA12
chr2	215869325	215869424	ABCA12
chr2	215872253	215872353	ABCA12
chr2	215872399	215872736	ABCA12
chr2	215872845	215872940	ABCA12
chr2	215874936	215875258	ABCA12
chr2	215875453	215875548	ABCA12
chr2	215875737	215875832	ABCA12
chr2	215875921	215876016	ABCA12
chr2	215876100	215876457	ABCA12
chr2	215876544	215876970	ABCA12
chr2	215880068	215880471	ABCA12
chr2	215882477	215882573	ABCA12
chr2	215882644	215883117	ABCA12
chr2	215883746	215883841	ABCA12
chr2	215884006	215884792	ABCA12
chr2	215890226	215890647	ABCA12
chr2	215890738	215890833	ABCA12
chr2	215891426	215891557	ABCA12
chr2	215891563	215891660	ABCA12
chr2	215896214	215896309	ABCA12
chr2	215896346	215896725	ABCA12
chr2	215901445	215901893	ABCA12
chr2	215901971	215902066	ABCA12
chr2	215910299	215910401	ABCA12
chr2	215910435	215910860	ABCA12
chr2	215910991	215911086	ABCA12
chr2	215914229	215914478	ABCA12
chr2	215914487	215914628	ABCA12
chr2	215914731	215914826	ABCA12
chr2	215917170	215917265	ABCA12
chr2	215917308	215917408	ABCA12
chr2	215917477	215917574	ABCA12
chr2	215919139	215919471	ABCA12
chr2	215928509	215929061	ABCA12
chr2	215940204	215940504	ABCA12
chr2	215976031	215976126	ABCA12
chr2	215976231	215976463	ABCA12
chr2	216002689	216003110	ABCA12
chr2	216960307	216960402	TMEM169
chr2	216960483	216960581	TMEM169
chr2	216960592	216961116	TMEM169
chr2	216964424	216965148	TMEM169
chr2	216965155	216965385	TMEM169
chr2	216965475	216965573	TMEM169
chr2	220071343	220071438	ZFAND2B
chr2	220071587	220071872	ZFAND2B
chr2	220071917	220072815	ZFAND2B
chr2	220072842	220073199	ZFAND2B
chr2	220073201	220073493	ZFAND2B
chr2	220073523	220074453	ZFAND2B
chr2	220074457	220074552	ZFAND2B
chr2	220074568	220074667	ZFAND2B
chr2	224461987	224462703	SCG2
chr2	224462717	224463248	SCG2
chr2	224463252	224464131	SCG2
chr2	225338580	225338678	CUL3
chr2	225338892	225339225	CUL3
chr2	225339241	225339336	CUL3
chr2	225342744	225342839	CUL3
chr2	225342840	225343207	CUL3
chr2	225346429	225346906	CUL3
chr2	225347131	225347226	CUL3
chr2	225360123	225360218	CUL3
chr2	225360296	225360467	CUL3
chr2	225360486	225360796	CUL3
chr2	225360807	225360902	CUL3
chr2	225362296	225362405	CUL3
chr2	225362407	225362751	CUL3
chr2	225362863	225362958	CUL3
chr2	225364697	225364795	CUL3
chr2	225365006	225365294	CUL3
chr2	225365296	225365391	CUL3
chr2	225367252	225367347	CUL3
chr2	225367591	225368033	CUL3
chr2	225368292	225368733	CUL3
chr2	225370301	225370397	CUL3
chr2	225370460	225371001	CUL3
chr2	225371010	225371105	CUL3
chr2	225371343	225371818	CUL3
chr2	225371876	225372037	CUL3
chr2	225376052	225376108	CUL3
chr2	225376118	225376229	CUL3
chr2	225376234	225376424	CUL3
chr2	225377999	225378094	CUL3
chr2	225378125	225378249	CUL3
chr2	225378259	225378358	CUL3
chr2	225378446	225378541	CUL3
chr2	225378885	225378980	CUL3
chr2	225379259	225379364	CUL3
chr2	225379386	225379536	CUL3
chr2	225400232	225400327	CUL3
chr2	225400333	225400454	CUL3
chr2	225422135	225422748	CUL3
chr2	225422858	225423032	CUL3
chr2	225427759	225428104	CUL3
chr2	225428115	225428210	CUL3
chr2	225431238	225431333	CUL3
chr2	225431594	225431970	CUL3
chr2	225432007	225432104	CUL3
chr2	225434310	225434451	CUL3
chr2	225434482	225434531	CUL3
chr2	225449425	225449910	CUL3
chr2	225450110	225450205	CUL3
chr2	228846217	228846389	SPHKAP
chr2	228846390	228846661	SPHKAP
chr2	228846711	228846806	SPHKAP
chr2	228846836	228846931	SPHKAP
chr2	228855485	228855588	SPHKAP
chr2	228855611	228855905	SPHKAP
chr2	228855991	228856140	SPHKAP
chr2	228856160	228856255	SPHKAP
chr2	228856362	228856461	SPHKAP
chr2	228858096	228858528	SPHKAP
chr2	228859955	228860050	SPHKAP
chr2	228860065	228860452	SPHKAP
chr2	228860453	228860615	SPHKAP
chr2	228880966	228881303	SPHKAP
chr2	228881347	228882532	SPHKAP
chr2	228882545	228883006	SPHKAP
chr2	228883007	228884928	SPHKAP
chr2	228886246	228886872	SPHKAP
chr2	228889721	228889817	SPHKAP
chr2	228889906	228890001	SPHKAP
chr2	228890036	228890162	SPHKAP
chr2	228890173	228890268	SPHKAP
chr2	228891833	228892022	SPHKAP
chr2	228892047	228892360	SPHKAP
chr2	228973156	228973252	SPHKAP
chr2	228973382	228973841	SPHKAP
chr2	228996528	228996623	SPHKAP
chr2	228996638	228996913	SPHKAP
chr2	228997011	228997106	SPHKAP
chr2	228997132	228997227	SPHKAP
chr2	229046121	229046416	SPHKAP
chr2	229046495	229046644	SPHKAP
chr2	239154787	239154948	PER2
chr2	239154997	239155206	PER2
chr2	239157616	239157965	PER2
chr2	239157997	239158096	PER2
chr2	239158119	239158215	PER2
chr2	239159002	239159445	PER2
chr2	239159520	239159700	PER2
chr2	239160157	239160576	PER2
chr2	239161320	239161415	PER2
chr2	239161435	239162475	PER2
chr2	239164103	239164807	PER2
chr2	239165184	239165285	PER2
chr2	239165343	239165439	PER2
chr2	239165481	239165863	PER2
chr2	239165866	239165961	PER2
chr2	239166698	239166793	PER2
chr2	239166829	239167400	PER2
chr2	239167493	239167705	PER2
chr2	239168400	239168495	PER2
chr2	239168539	239168762	PER2
chr2	239169267	239169362	PER2
chr2	239169365	239169676	PER2
chr2	239169684	239169783	PER2
chr2	239170029	239170124	PER2
chr2	239170271	239170586	PER2
chr2	239170594	239170732	PER2
chr2	239170764	239171251	PER2
chr2	239171388	239171859	PER2
chr2	239173931	239174346	PER2
chr2	239176377	239176472	PER2
chr2	239176488	239176583	PER2
chr2	239176601	239176927	PER2
chr2	239177471	239177696	PER2
chr2	239177721	239177903	PER2
chr2	239179729	239179824	PER2
chr2	239179878	239180238	PER2
chr2	239180275	239180370	PER2
chr2	239181648	239181906	PER2
chr2	239184225	239184651	PER2
chr2	239185390	239185485	PER2
chr2	239185520	239185945	PER2
chr2	239186270	239186661	PER2
chr3	5021294	5021759	BHLHE40
chr3	5021809	5022169	BHLHE40
chr3	5022795	5022890	BHLHE40
chr3	5022909	5023052	BHLHE40
chr3	5023058	5023297	BHLHE40
chr3	5023333	5023513	BHLHE40
chr3	5024228	5025584	BHLHE40
chr3	5025655	5025750	BHLHE40
chr3	10183286	10183385	VHL
chr3	10183444	10183948	VHL
chr3	10187896	10188011	VHL
chr3	10188121	10188223	VHL
chr3	10188251	10188385	VHL
chr3	10191272	10191726	VHL
chr3	10191745	10191961	VHL
chr3	14187283	14187626	XPC
chr3	14187632	14187891	XPC
chr3	14188555	14188650	XPC
chr3	14188693	14189020	XPC
chr3	14189097	14189209	XPC
chr3	14189225	14189320	XPC
chr3	14189325	14189746	XPC
chr3	14189799	14189895	XPC
chr3	14189927	14190289	XPC
chr3	14190294	14190681	XPC
chr3	14193668	14194034	XPC
chr3	14197771	14198177	XPC
chr3	14199310	14199469	XPC
chr3	14199480	14199959	XPC
chr3	14199999	14200168	XPC
chr3	14200174	14200255	XPC
chr3	14200257	14200520	XPC
chr3	14200658	14200757	XPC
chr3	14200939	14201059	XPC
chr3	14201119	14201491	XPC
chr3	14206001	14206096	XPC
chr3	14206141	14206582	XPC
chr3	14206720	14206819	XPC
chr3	14206894	14207140	XPC
chr3	14207142	14207237	XPC
chr3	14207248	14207343	XPC
chr3	14207403	14207498	XPC
chr3	14208368	14208467	XPC
chr3	14208579	14208945	XPC
chr3	14209496	14209591	XPC
chr3	14209706	14210025	XPC
chr3	14210089	14210184	XPC
chr3	14211627	14211722	XPC
chr3	14211729	14211954	XPC
chr3	14211989	14212123	XPC
chr3	14214127	14214615	XPC
chr3	14214651	14214839	XPC
chr3	14219624	14219719	XPC
chr3	14219847	14220215	XPC
chr3	14220384	14220483	XPC
chr3	23986916	23987171	NR1D2
chr3	23995757	23995855	NR1D2
chr3	23995947	23996388	NR1D2
chr3	23996392	23996496	NR1D2
chr3	23997258	23997353	NR1D2
chr3	23997467	23997691	NR1D2
chr3	23997890	23997985	NR1D2
chr3	24001027	24001342	NR1D2
chr3	24001396	24001492	NR1D2
chr3	24003210	24003308	NR1D2
chr3	24003309	24004214	NR1D2
chr3	24004260	24004355	NR1D2
chr3	24004395	24004491	NR1D2
chr3	24004500	24004598	NR1D2
chr3	24004613	24004847	NR1D2
chr3	24006222	24006317	NR1D2
chr3	24006398	24006851	NR1D2
chr3	24009083	24009184	NR1D2
chr3	24009207	24009700	NR1D2
chr3	24009829	24009924	NR1D2
chr3	24018460	24019050	NR1D2
chr3	24019162	24019262	NR1D2
chr3	33038119	33038214	GLB1
chr3	33038295	33038898	GLB1
chr3	33039059	33039155	GLB1
chr3	33055153	33055248	GLB1
chr3	33055425	33055890	GLB1
chr3	33055949	33056146	GLB1
chr3	33057942	33058402	GLB1
chr3	33058447	33058558	GLB1
chr3	33059876	33060109	GLB1
chr3	33060154	33060265	GLB1
chr3	33062905	33063123	GLB1
chr3	33065458	33065553	GLB1
chr3	33065665	33065997	GLB1
chr3	33087472	33087871	GLB1
chr3	33093231	33093635	GLB1
chr3	33093678	33093774	GLB1
chr3	33094710	33094805	GLB1
chr3	33094810	33095090	GLB1
chr3	33095151	33095246	GLB1
chr3	33095344	33095439	GLB1
chr3	33099408	33099880	GLB1
chr3	33106523	33106618	GLB1
chr3	33106818	33107152	GLB1
chr3	33109416	33109511	GLB1
chr3	33109551	33109823	GLB1
chr3	33109828	33109923	GLB1
chr3	33110100	33110211	GLB1
chr3	33110231	33110595	GLB1
chr3	33110698	33110793	GLB1
chr3	33113805	33114394	GLB1
chr3	33118303	33118398	GLB1
chr3	33118575	33118780	GLB1
chr3	33138370	33138518	GLB1
chr3	33138526	33138632	GLB1
chr3	38887946	38888041	SCN11A
chr3	38888093	38888594	SCN11A
chr3	38888729	38888821	SCN11A
chr3	38888846	38888942	SCN11A
chr3	38888992	38889088	SCN11A
chr3	38889127	38889424	SCN11A
chr3	38891707	38891888	SCN11A
chr3	38891907	38892146	SCN11A
chr3	38892161	38892339	SCN11A
chr3	38892387	38892482	SCN11A
chr3	38904549	38904890	SCN11A
chr3	38904990	38905085	SCN11A
chr3	38905136	38905234	SCN11A
chr3	38908764	38908917	SCN11A
chr3	38908930	38909071	SCN11A
chr3	38912000	38912379	SCN11A
chr3	38912400	38912565	SCN11A
chr3	38912724	38912821	SCN11A
chr3	38912859	38913298	SCN11A
chr3	38913347	38913443	SCN11A
chr3	38913554	38913935	SCN11A
chr3	38921262	38921357	SCN11A
chr3	38921389	38921496	SCN11A
chr3	38921531	38921720	SCN11A
chr3	38921891	38921998	SCN11A
chr3	38924493	38924980	SCN11A
chr3	38924997	38925185	SCN11A
chr3	38926534	38926629	SCN11A
chr3	38926716	38926819	SCN11A
chr3	38926824	38926996	SCN11A
chr3	38926999	38927123	SCN11A
chr3	38927426	38927521	SCN11A
chr3	38927532	38927723	SCN11A
chr3	38927725	38927820	SCN11A
chr3	38928055	38928150	SCN11A
chr3	38935846	38936183	SCN11A
chr3	38936187	38936664	SCN11A
chr3	38936672	38936768	SCN11A
chr3	38937921	38938016	SCN11A
chr3	38938246	38938426	SCN11A
chr3	38938453	38938755	SCN11A
chr3	38938876	38938971	SCN11A
chr3	38941247	38941629	SCN11A
chr3	38941670	38941766	SCN11A
chr3	38945168	38945683	SCN11A
chr3	38945702	38945797	SCN11A
chr3	38946450	38946917	SCN11A
chr3	38946927	38947022	SCN11A
chr3	38947140	38947235	SCN11A
chr3	38949109	38949205	SCN11A
chr3	38949325	38949682	SCN11A
chr3	38949722	38949817	SCN11A
chr3	38950315	38950821	SCN11A
chr3	38950843	38950944	SCN11A
chr3	38951404	38951830	SCN11A
chr3	38961076	38961237	SCN11A
chr3	38961336	38961593	SCN11A
chr3	38961677	38961858	SCN11A
chr3	38962242	38962337	SCN11A
chr3	38962441	38962918	SCN11A
chr3	38966486	38966581	SCN11A
chr3	38966791	38967089	SCN11A
chr3	38967129	38967224	SCN11A
chr3	38968133	38968565	SCN11A
chr3	38968602	38968698	SCN11A
chr3	38986675	38986771	SCN11A
chr3	38986809	38987096	SCN11A
chr3	38987138	38987236	SCN11A
chr3	38988094	38988189	SCN11A
chr3	38988212	38988643	SCN11A
chr3	38991257	38991370	SCN11A
chr3	38991465	38991967	SCN11A
chr3	38992177	38992276	SCN11A
chr3	46414382	46414561	CCR5
chr3	46414655	46414704	CCR5
chr3	46414718	46415545	CCR5
chr3	47058348	47059407	SETD2
chr3	47059446	47059541	SETD2
chr3	47061026	47061121	SETD2
chr3	47061213	47061467	SETD2
chr3	47078783	47078879	SETD2
chr3	47079140	47079458	SETD2
chr3	47083977	47084100	SETD2
chr3	47084222	47084318	SETD2
chr3	47087757	47087852	SETD2
chr3	47087883	47087978	SETD2
chr3	47088010	47088105	SETD2
chr3	47088150	47088245	SETD2
chr3	47098080	47099223	SETD2
chr3	47099277	47099372	SETD2
chr3	47103420	47103704	SETD2
chr3	47103714	47104074	SETD2
chr3	47106072	47106174	SETD2
chr3	47106255	47106350	SETD2
chr3	47106356	47106451	SETD2
chr3	47108324	47108419	SETD2
chr3	47108484	47108748	SETD2
chr3	47125033	47125128	SETD2
chr3	47125225	47125364	SETD2
chr3	47125418	47125905	SETD2
chr3	47125932	47126027	SETD2
chr3	47127373	47127469	SETD2
chr3	47127493	47127592	SETD2
chr3	47127610	47127978	SETD2
chr3	47128031	47128126	SETD2
chr3	47128150	47128245	SETD2
chr3	47129526	47129664	SETD2
chr3	47129681	47129818	SETD2
chr3	47139163	47139258	SETD2
chr3	47139408	47139637	SETD2
chr3	47139647	47139809	SETD2
chr3	47142733	47143216	SETD2
chr3	47143266	47143361	SETD2
chr3	47144486	47144581	SETD2
chr3	47144626	47144721	SETD2
chr3	47144760	47145101	SETD2
chr3	47147483	47147761	SETD2
chr3	47155436	47155608	SETD2
chr3	47155656	47155813	SETD2
chr3	47157828	47157923	SETD2
chr3	47157933	47158382	SETD2
chr3	47161180	47161350	SETD2
chr3	47161448	47161589	SETD2
chr3	47161612	47164112	SETD2
chr3	47164138	47164325	SETD2
chr3	47164330	47164391	SETD2
chr3	47164423	47165059	SETD2
chr3	47165069	47165385	SETD2
chr3	47165388	47166163	SETD2
chr3	47167994	47168247	SETD2
chr3	47168272	47168403	SETD2
chr3	47205147	47205505	SETD2
chr3	47205552	47205783	SETD2
chr3	49842495	49842593	UBA7
chr3	49842641	49842966	UBA7
chr3	49843141	49843751	UBA7
chr3	49843802	49843901	UBA7
chr3	49845037	49845595	UBA7
chr3	49845736	49845835	UBA7
chr3	49845842	49846029	UBA7
chr3	49846130	49846225	UBA7
chr3	49846306	49849031	UBA7
chr3	49849092	49850251	UBA7
chr3	49850277	49850372	UBA7
chr3	49850413	49851362	UBA7
chr3	50127705	50127942	RBM5
chr3	50127944	50128088	RBM5
chr3	50129428	50129743	RBM5
chr3	50129878	50129973	RBM5
chr3	50130094	50130192	RBM5
chr3	50130296	50130481	RBM5
chr3	50130493	50130588	RBM5
chr3	50131038	50131397	RBM5
chr3	50131423	50131518	RBM5
chr3	50137314	50138197	RBM5
chr3	50138258	50138356	RBM5
chr3	50140271	50140399	RBM5
chr3	50140421	50140646	RBM5
chr3	50140648	50140855	RBM5
chr3	50141460	50141556	RBM5
chr3	50141564	50141843	RBM5
chr3	50142193	50142288	RBM5
chr3	50142381	50142624	RBM5
chr3	50142765	50142863	RBM5
chr3	50142953	50143241	RBM5
chr3	50143302	50143397	RBM5
chr3	50144163	50144416	RBM5
chr3	50144427	50144523	RBM5
chr3	50144707	50145086	RBM5
chr3	50145137	50145295	RBM5
chr3	50145462	50145817	RBM5
chr3	50146818	50147280	RBM5
chr3	50147697	50148310	RBM5
chr3	50150451	50150546	RBM5
chr3	50150750	50151143	RBM5
chr3	50151153	50151266	RBM5
chr3	50151308	50151896	RBM5
chr3	50152645	50152743	RBM5
chr3	50152769	50153170	RBM5
chr3	50153197	50153495	RBM5
chr3	50153515	50153629	RBM5
chr3	50154243	50154338	RBM5
chr3	50154352	50154913	RBM5
chr3	50155383	50155478	RBM5
chr3	50155505	50155630	RBM5
chr3	50155689	50156036	RBM5
chr3	50712615	50712814	DOCK3
chr3	50815757	50815852	DOCK3
chr3	50815879	50815974	DOCK3
chr3	50816012	50816356	DOCK3
chr3	50816456	50816588	DOCK3
chr3	50878864	50878960	DOCK3
chr3	50878998	50879386	DOCK3
chr3	50927252	50927569	DOCK3
chr3	50927652	50927747	DOCK3
chr3	50971141	50971239	DOCK3
chr3	50971321	50971598	DOCK3
chr3	50971600	50971695	DOCK3
chr3	51101503	51101657	DOCK3
chr3	51101661	51101756	DOCK3
chr3	51101767	51102110	DOCK3
chr3	51102134	51102230	DOCK3
chr3	51102350	51102445	DOCK3
chr3	51112447	51112542	DOCK3
chr3	51112572	51112971	DOCK3
chr3	51113185	51113283	DOCK3
chr3	51126627	51126726	DOCK3
chr3	51126807	51126906	DOCK3
chr3	51127500	51127728	DOCK3
chr3	51127729	51127895	DOCK3
chr3	51127896	51127995	DOCK3
chr3	51183700	51183821	DOCK3
chr3	51183863	51184112	DOCK3
chr3	51184149	51184305	DOCK3
chr3	51196547	51196839	DOCK3
chr3	51196937	51197032	DOCK3
chr3	51197814	51198256	DOCK3
chr3	51245916	51246061	DOCK3
chr3	51246107	51246288	DOCK3
chr3	51246294	51246447	DOCK3
chr3	51251332	51251428	DOCK3
chr3	51251447	51251782	DOCK3
chr3	51262790	51262886	DOCK3
chr3	51262925	51263284	DOCK3
chr3	51263296	51263391	DOCK3
chr3	51263406	51263501	DOCK3
chr3	51264567	51264668	DOCK3
chr3	51264679	51264992	DOCK3
chr3	51265006	51265104	DOCK3
chr3	51265180	51265275	DOCK3
chr3	51265309	51265626	DOCK3
chr3	51265643	51265738	DOCK3
chr3	51265843	51266483	DOCK3
chr3	51266806	51267170	DOCK3
chr3	51273365	51273460	DOCK3
chr3	51273679	51273998	DOCK3
chr3	51274034	51274130	DOCK3
chr3	51274666	51274761	DOCK3
chr3	51274798	51275124	DOCK3
chr3	51284000	51284357	DOCK3
chr3	51297195	51297290	DOCK3
chr3	51297356	51297814	DOCK3
chr3	51297892	51297987	DOCK3
chr3	51308012	51308107	DOCK3
chr3	51308127	51308682	DOCK3
chr3	51312365	51312724	DOCK3
chr3	51312744	51312950	DOCK3
chr3	51314908	51315355	DOCK3
chr3	51315476	51315571	DOCK3
chr3	51317451	51317778	DOCK3
chr3	51317821	51317978	DOCK3
chr3	51347429	51347912	DOCK3
chr3	51349352	51349587	DOCK3
chr3	51349678	51350474	DOCK3
chr3	51350507	51350606	DOCK3
chr3	51352083	51352179	DOCK3
chr3	51352207	51352302	DOCK3
chr3	51352348	51352508	DOCK3
chr3	51352513	51352654	DOCK3
chr3	51367228	51367323	DOCK3
chr3	51367374	51367754	DOCK3
chr3	51367853	51367949	DOCK3
chr3	51370122	51370895	DOCK3
chr3	51375512	51375607	DOCK3
chr3	51375613	51375981	DOCK3
chr3	51376019	51376114	DOCK3
chr3	51376177	51376540	DOCK3
chr3	51376649	51376777	DOCK3
chr3	51378383	51378493	DOCK3
chr3	51378563	51379002	DOCK3
chr3	51386145	51386506	DOCK3
chr3	51387443	51387922	DOCK3
chr3	51387923	51388018	DOCK3
chr3	51392135	51392575	DOCK3
chr3	51392659	51392774	DOCK3
chr3	51393162	51393261	DOCK3
chr3	51393437	51394034	DOCK3
chr3	51394039	51394139	DOCK3
chr3	51394288	51394828	DOCK3
chr3	51395014	51395801	DOCK3
chr3	51397668	51397853	DOCK3
chr3	51397872	51398180	DOCK3
chr3	51399106	51399493	DOCK3
chr3	51399786	51400233	DOCK3
chr3	51400257	51400352	DOCK3
chr3	51400390	51400485	DOCK3
chr3	51411515	51411610	DOCK3
chr3	51411831	51412281	DOCK3
chr3	51413010	51413547	DOCK3
chr3	51417274	51417369	DOCK3
chr3	51417522	51417762	DOCK3
chr3	51417822	51417917	DOCK3
chr3	51418278	51418484	DOCK3
chr3	51418501	51419162	DOCK3
chr3	51419204	51419299	DOCK3
chr3	51991860	51992454	PCBP4
chr3	51992469	51992985	PCBP4
chr3	51992990	51995392	PCBP4
chr3	51995421	51995516	PCBP4
chr3	52259437	52259747	TWF2
chr3	52259975	52260070	TWF2
chr3	52262922	52263403	TWF2
chr3	52263413	52263508	TWF2
chr3	52263516	52264167	TWF2
chr3	52264234	52264371	TWF2
chr3	52264571	52264669	TWF2
chr3	52264789	52265320	TWF2
chr3	52265368	52265577	TWF2
chr3	52265711	52265926	TWF2
chr3	52265929	52266210	TWF2
chr3	52266392	52266487	TWF2
chr3	52268648	52268746	TWF2
chr3	52268834	52268947	TWF2
chr3	52268990	52269413	TWF2
chr3	52269436	52269531	TWF2
chr3	52272681	52272777	TWF2
chr3	52272882	52273267	TWF2
chr3	52273292	52273388	TWF2
chr3	52436142	52436517	BAP1
chr3	52436518	52438128	BAP1
chr3	52438352	52438812	BAP1
chr3	52439090	52439581	BAP1
chr3	52439688	52440019	BAP1
chr3	52440172	52440470	BAP1
chr3	52440498	52440597	BAP1
chr3	52440725	52441541	BAP1
chr3	52441543	52441731	BAP1
chr3	52441831	52442717	BAP1
chr3	52442765	52442860	BAP1
chr3	52443312	52443407	BAP1
chr3	52443500	52444047	BAP1
chr3	52581782	52581881	PBRM1
chr3	52581924	52582266	PBRM1
chr3	52582282	52582377	PBRM1
chr3	52584074	52584170	PBRM1
chr3	52584330	52585065	PBRM1
chr3	52588516	52588849	PBRM1
chr3	52588859	52588996	PBRM1
chr3	52589186	52589282	PBRM1
chr3	52591850	52591945	PBRM1
chr3	52592167	52592607	PBRM1
chr3	52592623	52592722	PBRM1
chr3	52595482	52595577	PBRM1
chr3	52595592	52595713	PBRM1
chr3	52595742	52596225	PBRM1
chr3	52597188	52597672	PBRM1
chr3	52597764	52597968	PBRM1
chr3	52598022	52598204	PBRM1
chr3	52598210	52598282	PBRM1
chr3	52610292	52610435	PBRM1
chr3	52610495	52610807	PBRM1
chr3	52610998	52611093	PBRM1
chr3	52612771	52613381	PBRM1
chr3	52613388	52613511	PBRM1
chr3	52620267	52620835	PBRM1
chr3	52621321	52621455	PBRM1
chr3	52621461	52621740	PBRM1
chr3	52622882	52622977	PBRM1
chr3	52622988	52623222	PBRM1
chr3	52623239	52623448	PBRM1
chr3	52623551	52623677	PBRM1
chr3	52637352	52637921	PBRM1
chr3	52643205	52644260	PBRM1
chr3	52648946	52649044	PBRM1
chr3	52649052	52649147	PBRM1
chr3	52649266	52649554	PBRM1
chr3	52649724	52649822	PBRM1
chr3	52651158	52651548	PBRM1
chr3	52651561	52651689	PBRM1
chr3	52658523	52658621	PBRM1
chr3	52658692	52659045	PBRM1
chr3	52659082	52659273	PBRM1
chr3	52661190	52661448	PBRM1
chr3	52662672	52662768	PBRM1
chr3	52662806	52662985	PBRM1
chr3	52662997	52663197	PBRM1
chr3	52668440	52668888	PBRM1
chr3	52668917	52669080	PBRM1
chr3	52675730	52675825	PBRM1
chr3	52675911	52676188	PBRM1
chr3	52676885	52676980	PBRM1
chr3	52676989	52677085	PBRM1
chr3	52677097	52677192	PBRM1
chr3	52677197	52677564	PBRM1
chr3	52678742	52678870	PBRM1
chr3	52678996	52679095	PBRM1
chr3	52682169	52682265	PBRM1
chr3	52682300	52682550	PBRM1
chr3	52682574	52682672	PBRM1
chr3	52685429	52685524	PBRM1
chr3	52685598	52686095	PBRM1
chr3	52692019	52692115	PBRM1
chr3	52692155	52692268	PBRM1
chr3	52692304	52692399	PBRM1
chr3	52695776	52695871	PBRM1
chr3	52696049	52696403	PBRM1
chr3	52696471	52696567	PBRM1
chr3	52702208	52702303	PBRM1
chr3	52702367	52702669	PBRM1
chr3	52712442	52712716	PBRM1
chr3	52712785	52712880	PBRM1
chr3	52713136	52713231	PBRM1
chr3	52713366	52713824	PBRM1
chr3	52713844	52713939	PBRM1
chr3	52714030	52714125	PBRM1
chr3	58484276	58484375	KCTD6
chr3	58484429	58484541	KCTD6
chr3	58486511	58487428	KCTD6
chr3	58487444	58487633	KCTD6
chr3	69158005	69158326	LMOD3
chr3	69167623	69167718	LMOD3
chr3	69167771	69168309	LMOD3
chr3	69168368	69168671	LMOD3
chr3	69168674	69169380	LMOD3
chr3	69170879	69171273	LMOD3
chr3	69171287	69171766	LMOD3
chr3	69171779	69171878	LMOD3
chr3	81539432	81539806	GBE1
chr3	81547947	81548113	GBE1
chr3	81548141	81548452	GBE1
chr3	81548456	81548551	GBE1
chr3	81584156	81584579	GBE1
chr3	81584653	81584748	GBE1
chr3	81585985	81586393	GBE1
chr3	81626868	81627372	GBE1
chr3	81629968	81630066	GBE1
chr3	81630215	81630562	GBE1
chr3	81634989	81635156	GBE1
chr3	81635166	81635300	GBE1
chr3	81635322	81635549	GBE1
chr3	81640062	81640387	GBE1
chr3	81642635	81642730	GBE1
chr3	81642800	81642895	GBE1
chr3	81642962	81643274	GBE1
chr3	81643411	81643506	GBE1
chr3	81691692	81691787	GBE1
chr3	81691883	81692236	GBE1
chr3	81692332	81692427	GBE1
chr3	81692443	81692542	GBE1
chr3	81695177	81695272	GBE1
chr3	81695425	81695740	GBE1
chr3	81695781	81695876	GBE1
chr3	81695917	81696012	GBE1
chr3	81697790	81697885	GBE1
chr3	81697946	81698290	GBE1
chr3	81698457	81698717	GBE1
chr3	81698843	81699191	GBE1
chr3	81699254	81699350	GBE1
chr3	81719701	81719796	GBE1
chr3	81719888	81720187	GBE1
chr3	81720201	81720296	GBE1
chr3	81720429	81720524	GBE1
chr3	81754435	81754899	GBE1
chr3	81754907	81755003	GBE1
chr3	81792631	81792817	GBE1
chr3	81792828	81792969	GBE1
chr3	81793039	81793134	GBE1
chr3	81810394	81810725	GBE1
chr3	100148200	100148345	LNP1
chr3	100148364	100148685	LNP1
chr3	100148691	100148786	LNP1
chr3	100170407	100170834	LNP1
chr3	100170852	100170947	LNP1
chr3	100174477	100174875	LNP1
chr3	100174877	100175035	LNP1
chr3	108474393	108474546	RETNLB
chr3	108474632	108474833	RETNLB
chr3	108474966	108475115	RETNLB
chr3	108475293	108475630	RETNLB
chr3	108475641	108476126	RETNLB
chr3	108476182	108476277	RETNLB
chr3	108476293	108476388	RETNLB
chr3	108541517	108541616	TRAT1
chr3	108541701	108541823	TRAT1
chr3	108542082	108542177	TRAT1
chr3	108549144	108549240	TRAT1
chr3	108549448	108549790	TRAT1
chr3	108549805	108549900	TRAT1
chr3	108557514	108557609	TRAT1
chr3	108557684	108557967	TRAT1
chr3	108565837	108566068	TRAT1
chr3	108567977	108568188	TRAT1
chr3	108568211	108568308	TRAT1
chr3	108568367	108568463	TRAT1
chr3	108572268	108572783	TRAT1
chr3	108572799	108572894	TRAT1
chr3	113252026	113252125	SIDT1
chr3	113252249	113252345	SIDT1
chr3	113284926	113285021	SIDT1
chr3	113285138	113285504	SIDT1
chr3	113285523	113285629	SIDT1
chr3	113286191	113286660	SIDT1
chr3	113286676	113286772	SIDT1
chr3	113286820	113286915	SIDT1
chr3	113295703	113295802	SIDT1
chr3	113295875	113295974	SIDT1
chr3	113299339	113299751	SIDT1
chr3	113299760	113299960	SIDT1
chr3	113300081	113300416	SIDT1
chr3	113302080	113302370	SIDT1
chr3	113302492	113302591	SIDT1
chr3	113303318	113303413	SIDT1
chr3	113303453	113303767	SIDT1
chr3	113303950	113304216	SIDT1
chr3	113304238	113304337	SIDT1
chr3	113304355	113304451	SIDT1
chr3	113311598	113311693	SIDT1
chr3	113311765	113312095	SIDT1
chr3	113320355	113320542	SIDT1
chr3	113320577	113320763	SIDT1
chr3	113321504	113321599	SIDT1
chr3	113321654	113321751	SIDT1
chr3	113321761	113322132	SIDT1
chr3	113322223	113322333	SIDT1
chr3	113322722	113323034	SIDT1
chr3	113323659	113323926	SIDT1
chr3	113323968	113324063	SIDT1
chr3	113325750	113326209	SIDT1
chr3	113326266	113326361	SIDT1
chr3	113326643	113326738	SIDT1
chr3	113326759	113327463	SIDT1
chr3	113327542	113327637	SIDT1
chr3	113329755	113330096	SIDT1
chr3	113330104	113330199	SIDT1
chr3	113330752	113331318	SIDT1
chr3	113331354	113331453	SIDT1
chr3	113331540	113331637	SIDT1
chr3	113333801	113333915	SIDT1
chr3	113333926	113334023	SIDT1
chr3	113334489	113334584	SIDT1
chr3	113334663	113334828	SIDT1
chr3	113334843	113335199	SIDT1
chr3	113335346	113335445	SIDT1
chr3	113338259	113338354	SIDT1
chr3	113338476	113338629	SIDT1
chr3	113338657	113338761	SIDT1
chr3	113341897	113341992	SIDT1
chr3	113342110	113342724	SIDT1
chr3	113344641	113344824	SIDT1
chr3	113344858	113345086	SIDT1
chr3	113345210	113345305	SIDT1
chr3	113346443	113346612	SIDT1
chr3	113346670	113346768	SIDT1
chr3	130279070	130279371	COL6A6
chr3	130281746	130282639	COL6A6
chr3	130282679	130282774	COL6A6
chr3	130283698	130284685	COL6A6
chr3	130285239	130285337	COL6A6
chr3	130285424	130286297	COL6A6
chr3	130286710	130286885	COL6A6
chr3	130286899	130287702	COL6A6
chr3	130287762	130287861	COL6A6
chr3	130289475	130290474	COL6A6
chr3	130292725	130293508	COL6A6
chr3	130293553	130293648	COL6A6
chr3	130300133	130300228	COL6A6
chr3	130300273	130300969	COL6A6
chr3	130305261	130305636	COL6A6
chr3	130307753	130307978	COL6A6
chr3	130307980	130308183	COL6A6
chr3	130308800	130308966	COL6A6
chr3	130309713	130310000	COL6A6
chr3	130310294	130310391	COL6A6
chr3	130311121	130311216	COL6A6
chr3	130311389	130312216	COL6A6
chr3	130312759	130312925	COL6A6
chr3	130312927	130313023	COL6A6
chr3	130313033	130313314	COL6A6
chr3	130316960	130317059	COL6A6
chr3	130317134	130317376	COL6A6
chr3	130317378	130317561	COL6A6
chr3	130318529	130318754	COL6A6
chr3	130318838	130318933	COL6A6
chr3	130325471	130325566	COL6A6
chr3	130325595	130325939	COL6A6
chr3	130327449	130327609	COL6A6
chr3	130327664	130327949	COL6A6
chr3	130327982	130328077	COL6A6
chr3	130329297	130329818	COL6A6
chr3	130340489	130340819	COL6A6
chr3	130341011	130341110	COL6A6
chr3	130345213	130345514	COL6A6
chr3	130345618	130345714	COL6A6
chr3	130345944	130346379	COL6A6
chr3	130353218	130353317	COL6A6
chr3	130353330	130353427	COL6A6
chr3	130353431	130353581	COL6A6
chr3	130354253	130354351	COL6A6
chr3	130354476	130354640	COL6A6
chr3	130360115	130360229	COL6A6
chr3	130360413	130360764	COL6A6
chr3	130360894	130360989	COL6A6
chr3	130361478	130362032	COL6A6
chr3	130362100	130362196	COL6A6
chr3	130363531	130363702	COL6A6
chr3	130363741	130363994	COL6A6
chr3	130364099	130364194	COL6A6
chr3	130367606	130367701	COL6A6
chr3	130367726	130368663	COL6A6
chr3	130377359	130377779	COL6A6
chr3	130380252	130381371	COL6A6
chr3	130383797	130383899	COL6A6
chr3	130383903	130384067	COL6A6
chr3	130393943	130394060	COL6A6
chr3	130394068	130394192	COL6A6
chr3	130394228	130394408	COL6A6
chr3	141144865	141145125	ZBTB38
chr3	141145250	141145345	ZBTB38
chr3	141160912	141161049	ZBTB38
chr3	141161102	141161197	ZBTB38
chr3	141161199	141163238	ZBTB38
chr3	141163241	141163349	ZBTB38
chr3	141163358	141164169	ZBTB38
chr3	141164178	141164900	ZBTB38
chr3	141164905	141165040	ZBTB38
chr3	141671122	141671944	TFDP2
chr3	141672196	141672291	TFDP2
chr3	141678197	141678324	TFDP2
chr3	141678415	141678825	TFDP2
chr3	141682495	141682590	TFDP2
chr3	141682618	141682854	TFDP2
chr3	141682902	141682998	TFDP2
chr3	141683009	141683104	TFDP2
chr3	141688716	141689179	TFDP2
chr3	141689296	141689392	TFDP2
chr3	141692763	141693104	TFDP2
chr3	141693185	141693346	TFDP2
chr3	141697208	141697509	TFDP2
chr3	141697511	141697638	TFDP2
chr3	141697749	141697844	TFDP2
chr3	141707921	141708016	TFDP2
chr3	141708096	141708444	TFDP2
chr3	141712129	141712224	TFDP2
chr3	141712237	141712472	TFDP2
chr3	141713668	141714060	TFDP2
chr3	141714193	141714291	TFDP2
chr3	141719007	141719296	TFDP2
chr3	141719400	141719508	TFDP2
chr3	141724057	141724152	TFDP2
chr3	141724221	141724467	TFDP2
chr3	141811658	141812083	TFDP2
chr3	141812132	141812227	TFDP2
chr3	141820478	141820659	TFDP2
chr3	141820662	141820757	TFDP2
chr3	145788041	145788136	PLOD2
chr3	145788413	145789103	PLOD2
chr3	145789109	145789252	PLOD2
chr3	145790224	145790459	PLOD2
chr3	145790526	145790630	PLOD2
chr3	145790918	145791013	PLOD2
chr3	145791015	145791110	PLOD2
chr3	145791119	145791272	PLOD2
chr3	145794330	145794425	PLOD2
chr3	145794494	145794731	PLOD2
chr3	145795553	145795836	PLOD2
chr3	145795910	145796035	PLOD2
chr3	145796772	145796997	PLOD2
chr3	145797009	145797088	PLOD2
chr3	145799296	145799411	PLOD2
chr3	145799445	145799733	PLOD2
chr3	145799967	145800062	PLOD2
chr3	145802601	145802696	PLOD2
chr3	145802873	145803166	PLOD2
chr3	145803254	145803349	PLOD2
chr3	145803457	145803552	PLOD2
chr3	145804280	145804375	PLOD2
chr3	145804477	145804599	PLOD2
chr3	145804656	145804752	PLOD2
chr3	145804762	145804857	PLOD2
chr3	145804911	145805006	PLOD2
chr3	145806128	145806224	PLOD2
chr3	145806279	145806482	PLOD2
chr3	145809461	145809774	PLOD2
chr3	145820139	145820234	PLOD2
chr3	145820500	145820700	PLOD2
chr3	145820731	145820926	PLOD2
chr3	145821858	145822073	PLOD2
chr3	145822075	145822306	PLOD2
chr3	145822307	145822402	PLOD2
chr3	145823966	145824061	PLOD2
chr3	145824259	145824636	PLOD2
chr3	145824756	145824854	PLOD2
chr3	145828045	145828335	PLOD2
chr3	145828362	145828457	PLOD2
chr3	145838761	145839276	PLOD2
chr3	145839329	145839425	PLOD2
chr3	145840729	145840851	PLOD2
chr3	145840901	145841050	PLOD2
chr3	145841059	145841178	PLOD2
chr3	145841287	145841382	PLOD2
chr3	145841811	145842250	PLOD2
chr3	145878423	145878571	PLOD2
chr3	145878603	145878932	PLOD2
chr3	145879023	145879118	PLOD2
chr3	145881014	145881109	PLOD2
chr3	145881334	145881558	PLOD2
chr3	152880382	152881173	RAP2B
chr3	152881237	152881332	RAP2B
chr3	155835899	155835996	KCNAB1
chr3	155836007	155836311	KCNAB1
chr3	155838278	155838785	KCNAB1
chr3	155860803	155861265	KCNAB1
chr3	155861310	155861518	KCNAB1
chr3	155991219	155991314	KCNAB1
chr3	155991317	155991506	KCNAB1
chr3	155991589	155991778	KCNAB1
chr3	156009285	156009380	KCNAB1
chr3	156009509	156010099	KCNAB1
chr3	156139245	156139524	KCNAB1
chr3	156139645	156139740	KCNAB1
chr3	156170597	156170707	KCNAB1
chr3	156170717	156170830	KCNAB1
chr3	156174904	156175062	KCNAB1
chr3	156175173	156175459	KCNAB1
chr3	156175513	156175608	KCNAB1
chr3	156177215	156177362	KCNAB1
chr3	156177550	156177671	KCNAB1
chr3	156181382	156181477	KCNAB1
chr3	156181488	156181628	KCNAB1
chr3	156183196	156183315	KCNAB1
chr3	156183326	156183700	KCNAB1
chr3	156192172	156192421	KCNAB1
chr3	156192439	156192752	KCNAB1
chr3	156192985	156193080	KCNAB1
chr3	156232062	156232397	KCNAB1
chr3	156232537	156232645	KCNAB1
chr3	156232698	156233138	KCNAB1
chr3	156233955	156234265	KCNAB1
chr3	156234293	156234388	KCNAB1
chr3	156241475	156241830	KCNAB1
chr3	156249052	156249323	KCNAB1
chr3	156249378	156249473	KCNAB1
chr3	156254137	156254232	KCNAB1
chr3	156254262	156254689	KCNAB1
chr3	166958250	166958375	ZBBX
chr3	166958481	166958923	ZBBX
chr3	166960249	166960549	ZBBX
chr3	166960589	166960687	ZBBX
chr3	166966091	166966186	ZBBX
chr3	166966262	166966566	ZBBX
chr3	166966571	166966666	ZBBX
chr3	166969702	166969797	ZBBX
chr3	166969817	166970206	ZBBX
chr3	166999763	166999858	ZBBX
chr3	166999927	167000360	ZBBX
chr3	167000469	167000567	ZBBX
chr3	167006445	167006543	ZBBX
chr3	167006589	167006857	ZBBX
chr3	167006884	167007095	ZBBX
chr3	167015838	167015937	ZBBX
chr3	167015995	167016220	ZBBX
chr3	167016231	167016374	ZBBX
chr3	167016429	167016536	ZBBX
chr3	167023402	167023634	ZBBX
chr3	167023678	167023775	ZBBX
chr3	167031537	167031632	ZBBX
chr3	167031695	167031869	ZBBX
chr3	167031879	167031974	ZBBX
chr3	167032032	167032220	ZBBX
chr3	167033225	167033320	ZBBX
chr3	167033459	167033729	ZBBX
chr3	167033914	167034009	ZBBX
chr3	167034598	167034751	ZBBX
chr3	167034766	167035065	ZBBX
chr3	167035214	167035444	ZBBX
chr3	167035508	167035688	ZBBX
chr3	167039830	167040049	ZBBX
chr3	167040064	167040212	ZBBX
chr3	167045690	167045919	ZBBX
chr3	167046045	167046140	ZBBX
chr3	167051324	167051419	ZBBX
chr3	167051514	167051851	ZBBX
chr3	167051852	167051950	ZBBX
chr3	167068069	167068369	ZBBX
chr3	167077326	167077425	ZBBX
chr3	167077506	167077850	ZBBX
chr3	167078113	167078208	ZBBX
chr3	167078493	167078613	ZBBX
chr3	167083508	167083603	ZBBX
chr3	167083626	167083764	ZBBX
chr3	167083826	167083924	ZBBX
chr3	167084407	167084843	ZBBX
chr3	167086063	167086158	ZBBX
chr3	167086163	167086414	ZBBX
chr3	167086437	167086533	ZBBX
chr3	167090468	167090635	ZBBX
chr3	167090637	167090761	ZBBX
chr3	167090913	167091078	ZBBX
chr3	169491773	169491871	MYNN
chr3	169491973	169492068	MYNN
chr3	169492087	169492438	MYNN
chr3	169492448	169492613	MYNN
chr3	169496259	169496425	MYNN
chr3	169496434	169497042	MYNN
chr3	169497047	169497592	MYNN
chr3	169497603	169497698	MYNN
chr3	169498299	169498633	MYNN
chr3	169498677	169498775	MYNN
chr3	169500222	169500335	MYNN
chr3	169500358	169500453	MYNN
chr3	169500534	169500629	MYNN
chr3	169501171	169501315	MYNN
chr3	169501324	169501677	MYNN
chr3	169502361	169502459	MYNN
chr3	169502471	169502594	MYNN
chr3	169503964	169504059	MYNN
chr3	169504118	169504340	MYNN
chr3	169504342	169504536	MYNN
chr3	169539543	169540805	LRRIQ4
chr3	169540944	169541054	LRRIQ4
chr3	169546399	169546555	LRRIQ4
chr3	169546570	169546876	LRRIQ4
chr3	169548071	169548166	LRRIQ4
chr3	169548204	169548594	LRRIQ4
chr3	169550525	169550621	LRRIQ4
chr3	169550683	169550997	LRRIQ4
chr3	169551022	169551117	LRRIQ4
chr3	169551145	169551244	LRRIQ4
chr3	169555094	169555189	LRRIQ4
chr3	169555193	169555311	LRRIQ4
chr3	169555317	169555425	LRRIQ4
chr3	178916259	178916355	PIK3CA
chr3	178916501	178917064	PIK3CA
chr3	178917125	178917325	PIK3CA
chr3	178917356	178917595	PIK3CA
chr3	178917602	178917842	PIK3CA
chr3	178918826	178919008	PIK3CA
chr3	178919021	178919173	PIK3CA
chr3	178919214	178919309	PIK3CA
chr3	178920940	178921036	PIK3CA
chr3	178921085	178921180	PIK3CA
chr3	178921228	178921418	PIK3CA
chr3	178921424	178921773	PIK3CA
chr3	178922204	178922309	PIK3CA
chr3	178922323	178922511	PIK3CA
chr3	178922648	178922743	PIK3CA
chr3	178927474	178927521	PIK3CA
chr3	178927659	178927754	PIK3CA
chr3	178927837	178928539	PIK3CA
chr3	178935710	178935806	PIK3CA
chr3	178935818	178936188	PIK3CA
chr3	178936836	178937090	PIK3CA
chr3	178938417	178938512	PIK3CA
chr3	178938700	178939162	PIK3CA
chr3	178941735	178942054	PIK3CA
chr3	178942081	178942176	PIK3CA
chr3	178942297	178942392	PIK3CA
chr3	178942404	178942511	PIK3CA
chr3	178942521	178942642	PIK3CA
chr3	178943463	178943559	PIK3CA
chr3	178943711	178943929	PIK3CA
chr3	178946648	178946743	PIK3CA
chr3	178946962	178947322	PIK3CA
chr3	178947395	178947490	PIK3CA
chr3	178947668	178948028	PIK3CA
chr3	178948054	178948176	PIK3CA
chr3	178951782	178952299	PIK3CA
chr3	183873206	183873696	DVL3
chr3	183873921	183874016	DVL3
chr3	183874080	183874276	DVL3
chr3	183874290	183874388	DVL3
chr3	183881252	183881347	DVL3
chr3	183881375	183881599	DVL3
chr3	183881611	183881723	DVL3
chr3	183881800	183881895	DVL3
chr3	183881906	183883070	DVL3
chr3	183883128	183883375	DVL3
chr3	183883452	183883631	DVL3
chr3	183883718	183883889	DVL3
chr3	183883901	183884164	DVL3
chr3	183884197	183884303	DVL3
chr3	183884304	183885063	DVL3
chr3	183885210	183885978	DVL3
chr3	183886042	183886137	DVL3
chr3	183886157	183886253	DVL3
chr3	183887709	183888716	DVL3
chr3	184800556	184801419	C3ORF70
chr3	184870098	184870197	C3ORF70
chr3	184870260	184870724	C3ORF70
chr3	184870801	184870899	C3ORF70
chr3	186256298	186256934	CRYGS
chr3	186256972	186257413	CRYGS
chr3	186257534	186257629	CRYGS
chr3	186262019	186262190	CRYGS
chr3	186383669	186384099	HRG
chr3	186384182	186384323	HRG
chr3	186386233	186386328	HRG
chr3	186386609	186386940	HRG
chr3	186386976	186387075	HRG
chr3	186387599	186387786	HRG
chr3	186387794	186388035	HRG
chr3	186389296	186389674	HRG
chr3	186389774	186389957	HRG
chr3	186390577	186390728	HRG
chr3	186392629	186393127	HRG
chr3	186394570	186394665	HRG
chr3	186394727	186395270	HRG
chr3	186395279	186395816	HRG
chr3	190281760	190281935	IL1RAP
chr3	190281969	190282238	IL1RAP
chr3	190282303	190282398	IL1RAP
chr3	190282435	190282530	IL1RAP
chr3	190321686	190322378	IL1RAP
chr3	190326489	190326585	IL1RAP
chr3	190326622	190327149	IL1RAP
chr3	190332861	190333255	IL1RAP
chr3	190333264	190333359	IL1RAP
chr3	190337957	190338451	IL1RAP
chr3	190338529	190338624	IL1RAP
chr3	190340810	190340909	IL1RAP
chr3	190340973	190341290	IL1RAP
chr3	190341337	190341432	IL1RAP
chr3	190344858	190345264	IL1RAP
chr3	190345352	190345458	IL1RAP
chr3	190345529	190345627	IL1RAP
chr3	190346982	190347374	IL1RAP
chr3	190347394	190347489	IL1RAP
chr3	190347558	190347696	IL1RAP
chr3	190361885	190362286	IL1RAP
chr3	190362294	190362389	IL1RAP
chr3	190363413	190363515	IL1RAP
chr3	190363525	190363684	IL1RAP
chr3	190363707	190363883	IL1RAP
chr3	190365758	190365853	IL1RAP
chr3	190365949	190366044	IL1RAP
chr3	190366048	190366626	IL1RAP
chr3	190366628	190366800	IL1RAP
chr3	190373351	190374590	IL1RAP
chr3	193120196	193120755	ATP13A4
chr3	193124943	193125329	ATP13A4
chr3	193125408	193125588	ATP13A4
chr3	193128652	193128999	ATP13A4
chr3	193129074	193129169	ATP13A4
chr3	193129779	193129876	ATP13A4
chr3	193129900	193130240	ATP13A4
chr3	193130368	193130465	ATP13A4
chr3	193132215	193132675	ATP13A4
chr3	193132743	193132937	ATP13A4
chr3	193151519	193151903	ATP13A4
chr3	193153211	193153306	ATP13A4
chr3	193153385	193153733	ATP13A4
chr3	193156064	193156196	ATP13A4
chr3	193156218	193156313	ATP13A4
chr3	193156323	193156470	ATP13A4
chr3	193156537	193156632	ATP13A4
chr3	193156647	193156952	ATP13A4
chr3	193157009	193157108	ATP13A4
chr3	193158106	193158205	ATP13A4
chr3	193158258	193158571	ATP13A4
chr3	193158573	193158672	ATP13A4
chr3	193158874	193158969	ATP13A4
chr3	193159038	193159505	ATP13A4
chr3	193159526	193159621	ATP13A4
chr3	193159977	193160074	ATP13A4
chr3	193160101	193160484	ATP13A4
chr3	193165787	193166211	ATP13A4
chr3	193171545	193171731	ATP13A4
chr3	193171761	193172307	ATP13A4
chr3	193172350	193172445	ATP13A4
chr3	193174534	193174691	ATP13A4
chr3	193174693	193175023	ATP13A4
chr3	193175081	193175349	ATP13A4
chr3	193175466	193175561	ATP13A4
chr3	193176555	193176650	ATP13A4
chr3	193176669	193177277	ATP13A4
chr3	193180381	193180642	ATP13A4
chr3	193180718	193180933	ATP13A4
chr3	193182459	193182748	ATP13A4
chr3	193182754	193183049	ATP13A4
chr3	193183650	193184088	ATP13A4
chr3	193184098	193184263	ATP13A4
chr3	193184787	193184929	ATP13A4
chr3	193184938	193185443	ATP13A4
chr3	193185446	193185541	ATP13A4
chr3	193185594	193185689	ATP13A4
chr3	193188469	193188564	ATP13A4
chr3	193188611	193188924	ATP13A4
chr3	193188979	193189074	ATP13A4
chr3	193201632	193201881	ATP13A4
chr3	193207189	193207317	ATP13A4
chr3	193207464	193207856	ATP13A4
chr3	193207923	193208019	ATP13A4
chr3	193209036	193209228	ATP13A4
chr3	193210482	193210578	ATP13A4
chr3	193210627	193211107	ATP13A4
chr3	193211159	193211254	ATP13A4
chr3	193220134	193220551	ATP13A4
chr3	193232222	193232321	ATP13A4
chr3	193232365	193232753	ATP13A4
chr3	193232795	193232894	ATP13A4
chr3	193232962	193233061	ATP13A4
chr3	193272284	193272379	ATP13A4
chr3	193272468	193272669	ATP13A4
chr3	193272688	193272783	ATP13A4
chr3	196295525	196295642	FBXO45
chr3	196295655	196295773	FBXO45
chr3	196295803	196296249	FBXO45
chr3	196303950	196304045	FBXO45
chr3	196304181	196304736	FBXO45
chr3	196304960	196305055	FBXO45
chr3	196310921	196311362	FBXO45
chr3	196381214	196381625	NRROS
chr3	196381641	196381741	NRROS
chr3	196386475	196386664	NRROS
chr3	196386670	196386768	NRROS
chr3	196386783	196388671	NRROS
chr4	1006036	1006131	FGFRL1
chr4	1006190	1006509	FGFRL1
chr4	1015626	1015721	FGFRL1
chr4	1015845	1016402	FGFRL1
chr4	1017174	1017269	FGFRL1
chr4	1017327	1019226	FGFRL1
chr4	2073673	2074121	POLN
chr4	2074218	2074360	POLN
chr4	2074553	2074975	POLN
chr4	2076923	2077018	POLN
chr4	2077073	2077363	POLN
chr4	2077393	2077488	POLN
chr4	2082495	2083011	POLN
chr4	2083021	2083117	POLN
chr4	2083130	2083229	POLN
chr4	2083235	2083653	POLN
chr4	2087138	2087233	POLN
chr4	2087242	2087638	POLN
chr4	2097164	2097259	POLN
chr4	2097450	2097821	POLN
chr4	2129557	2129656	POLN
chr4	2129662	2129758	POLN
chr4	2129788	2130028	POLN
chr4	2130764	2131082	POLN
chr4	2131095	2131190	POLN
chr4	2132798	2133180	POLN
chr4	2158432	2158659	POLN
chr4	2159405	2159660	POLN
chr4	2159841	2159936	POLN
chr4	2160854	2160984	POLN
chr4	2172279	2172667	POLN
chr4	2172718	2173028	POLN
chr4	2173062	2173222	POLN
chr4	2175298	2175393	POLN
chr4	2175625	2176034	POLN
chr4	2176182	2176614	POLN
chr4	2176772	2176867	POLN
chr4	2177803	2178105	POLN
chr4	2180888	2181302	POLN
chr4	2181370	2181465	POLN
chr4	2194639	2194737	POLN
chr4	2194794	2195177	POLN
chr4	2200101	2200505	POLN
chr4	2200720	2200815	POLN
chr4	2209486	2209581	POLN
chr4	2209634	2210419	POLN
chr4	2214371	2214466	POLN
chr4	2214540	2214638	POLN
chr4	2214704	2215017	POLN
chr4	2215022	2215117	POLN
chr4	2230726	2231067	POLN
chr4	2231203	2231298	POLN
chr4	7042745	7042840	CCDC96
chr4	7042863	7044215	CCDC96
chr4	7044246	7044346	CCDC96
chr4	7044353	7044861	CCDC96
chr4	8582435	8583461	GPR78
chr4	8583481	8583579	GPR78
chr4	8584046	8584141	GPR78
chr4	8584191	8584428	GPR78
chr4	8584474	8584569	GPR78
chr4	8588602	8588747	GPR78
chr4	8588751	8589175	GPR78
chr4	8589392	8589487	GPR78
chr4	8601067	8601202	GPR78
chr4	8601459	8601557	GPR78
chr4	30722724	30722904	PCDH7
chr4	30722948	30723395	PCDH7
chr4	30723401	30725546	PCDH7
chr4	30725556	30725884	PCDH7
chr4	30725892	30726326	PCDH7
chr4	30726569	30726664	PCDH7
chr4	30731984	30732079	PCDH7
chr4	30732273	30732513	PCDH7
chr4	30732553	30732652	PCDH7
chr4	30921546	30922037	PCDH7
chr4	30922061	30922160	PCDH7
chr4	31143799	31143897	PCDH7
chr4	31143942	31144672	PCDH7
chr4	31144745	31144840	PCDH7
chr4	36069211	36069306	ARAP2
chr4	36069385	36070012	ARAP2
chr4	36070023	36070119	ARAP2
chr4	36070136	36070232	ARAP2
chr4	36075007	36075201	ARAP2
chr4	36075219	36075632	ARAP2
chr4	36081601	36081696	ARAP2
chr4	36081698	36082105	ARAP2
chr4	36082107	36082203	ARAP2
chr4	36083767	36084049	ARAP2
chr4	36084124	36084220	ARAP2
chr4	36084788	36085096	ARAP2
chr4	36085253	36085349	ARAP2
chr4	36093462	36093559	ARAP2
chr4	36093721	36093816	ARAP2
chr4	36108940	36109035	ARAP2
chr4	36109140	36109411	ARAP2
chr4	36109445	36109540	ARAP2
chr4	36109625	36109720	ARAP2
chr4	36115410	36115505	ARAP2
chr4	36115695	36116032	ARAP2
chr4	36116126	36116221	ARAP2
chr4	36118442	36118572	ARAP2
chr4	36118616	36118923	ARAP2
chr4	36121082	36121177	ARAP2
chr4	36121245	36121399	ARAP2
chr4	36122504	36122602	ARAP2
chr4	36122828	36123103	ARAP2
chr4	36123123	36123218	ARAP2
chr4	36126569	36126687	ARAP2
chr4	36129891	36129986	ARAP2
chr4	36130038	36130418	ARAP2
chr4	36130476	36130575	ARAP2
chr4	36134632	36135100	ARAP2
chr4	36135337	36135432	ARAP2
chr4	36148815	36149011	ARAP2
chr4	36149070	36149174	ARAP2
chr4	36149177	36149336	ARAP2
chr4	36149363	36149544	ARAP2
chr4	36149612	36149707	ARAP2
chr4	36149926	36150219	ARAP2
chr4	36152399	36152494	ARAP2
chr4	36152536	36152717	ARAP2
chr4	36160060	36160155	ARAP2
chr4	36160293	36160566	ARAP2
chr4	36160649	36160744	ARAP2
chr4	36160816	36161213	ARAP2
chr4	36161434	36161533	ARAP2
chr4	36161842	36161937	ARAP2
chr4	36162047	36162142	ARAP2
chr4	36162155	36162378	ARAP2
chr4	36162999	36163187	ARAP2
chr4	36166382	36166800	ARAP2
chr4	36166938	36167036	ARAP2
chr4	36168456	36168836	ARAP2
chr4	36168898	36168993	ARAP2
chr4	36179143	36179238	ARAP2
chr4	36179350	36179874	ARAP2
chr4	36189043	36189121	ARAP2
chr4	36189153	36189262	ARAP2
chr4	36195054	36195412	ARAP2
chr4	36210775	36210870	ARAP2
chr4	36210880	36211089	ARAP2
chr4	36211174	36211269	ARAP2
chr4	36211316	36211414	ARAP2
chr4	36211792	36211887	ARAP2
chr4	36211898	36212406	ARAP2
chr4	36212429	36212524	ARAP2
chr4	36213681	36213776	ARAP2
chr4	36213901	36214208	ARAP2
chr4	36214422	36214517	ARAP2
chr4	36214542	36214637	ARAP2
chr4	36214764	36215045	ARAP2
chr4	36215080	36215175	ARAP2
chr4	36216012	36216228	ARAP2
chr4	36216238	36216333	ARAP2
chr4	36230016	36230111	ARAP2
chr4	36230167	36231239	ARAP2
chr4	36231277	36231372	ARAP2
chr4	38682012	38682107	KLF3
chr4	38682167	38682388	KLF3
chr4	38682490	38682638	KLF3
chr4	38689970	38690795	KLF3
chr4	38691006	38691183	KLF3
chr4	38691303	38691619	KLF3
chr4	38691706	38691804	KLF3
chr4	38696120	38696215	KLF3
chr4	38696333	38696430	KLF3
chr4	38696439	38696592	KLF3
chr4	38696668	38696856	KLF3
chr4	38698495	38698988	KLF3
chr4	38699155	38699251	KLF3
chr4	47850190	47850375	NFXL1
chr4	47853060	47853318	NFXL1
chr4	47853391	47853489	NFXL1
chr4	47853540	47853635	NFXL1
chr4	47853773	47854091	NFXL1
chr4	47854116	47854214	NFXL1
chr4	47856873	47856968	NFXL1
chr4	47857042	47857291	NFXL1
chr4	47857365	47857463	NFXL1
chr4	47864834	47865048	NFXL1
chr4	47865065	47865160	NFXL1
chr4	47876752	47876847	NFXL1
chr4	47876889	47876984	NFXL1
chr4	47877082	47877395	NFXL1
chr4	47878703	47878883	NFXL1
chr4	47878949	47879226	NFXL1
chr4	47879253	47879398	NFXL1
chr4	47880154	47880250	NFXL1
chr4	47880391	47880796	NFXL1
chr4	47880810	47880909	NFXL1
chr4	47880971	47881221	NFXL1
chr4	47881350	47881475	NFXL1
chr4	47885974	47886069	NFXL1
chr4	47886172	47886271	NFXL1
chr4	47886277	47886546	NFXL1
chr4	47886693	47886815	NFXL1
chr4	47887283	47887378	NFXL1
chr4	47887483	47887689	NFXL1
chr4	47887695	47888033	NFXL1
chr4	47888097	47888253	NFXL1
chr4	47892462	47892805	NFXL1
chr4	47892807	47892912	NFXL1
chr4	47893092	47893187	NFXL1
chr4	47895970	47896065	NFXL1
chr4	47896145	47896376	NFXL1
chr4	47896529	47896624	NFXL1
chr4	47898108	47898204	NFXL1
chr4	47898261	47898356	NFXL1
chr4	47898471	47898849	NFXL1
chr4	47899862	47900244	NFXL1
chr4	47900571	47901218	NFXL1
chr4	47901237	47901601	NFXL1
chr4	47901679	47901775	NFXL1
chr4	47904899	47904994	NFXL1
chr4	47905114	47905209	NFXL1
chr4	47905218	47905499	NFXL1
chr4	47906966	47907061	NFXL1
chr4	47907158	47907368	NFXL1
chr4	47907482	47907580	NFXL1
chr4	47912561	47912720	NFXL1
chr4	47912745	47913101	NFXL1
chr4	47913114	47913209	NFXL1
chr4	47915570	47915674	NFXL1
chr4	47915800	47916334	NFXL1
chr4	47916359	47916458	NFXL1
chr4	47916515	47916610	NFXL1
chr4	48139191	48139575	TEC
chr4	48140607	48141072	TEC
chr4	48141087	48141227	TEC
chr4	48143242	48143538	TEC
chr4	48147021	48147829	TEC
chr4	48148249	48148493	TEC
chr4	48148523	48148618	TEC
chr4	48151370	48151916	TEC
chr4	48152599	48152708	TEC
chr4	48152775	48153103	TEC
chr4	48153115	48153305	TEC
chr4	48158567	48158842	TEC
chr4	48158955	48159050	TEC
chr4	48165449	48165544	TEC
chr4	48165566	48165727	TEC
chr4	48165763	48165932	TEC
chr4	48169553	48169650	TEC
chr4	48169698	48170210	TEC
chr4	48170353	48170448	TEC
chr4	48170490	48170716	TEC
chr4	48170726	48170821	TEC
chr4	48170867	48171003	TEC
chr4	48171896	48171992	TEC
chr4	48172068	48172538	TEC
chr4	48173171	48173534	TEC
chr4	48177905	48178305	TEC
chr4	48178365	48178464	TEC
chr4	48178475	48178570	TEC
chr4	48230357	48230619	TEC
chr4	48230629	48230713	TEC
chr4	48988094	48988189	CWH43
chr4	48988386	48988696	CWH43
chr4	48990211	48990309	CWH43
chr4	48990337	48990515	CWH43
chr4	48990517	48990815	CWH43
chr4	48993335	48993859	CWH43
chr4	48993890	48993956	CWH43
chr4	48993965	48994118	CWH43
chr4	48994144	48994240	CWH43
chr4	48996199	48996294	CWH43
chr4	48996533	48997074	CWH43
chr4	49000078	49000173	CWH43
chr4	49000247	49000342	CWH43
chr4	49000345	49000597	CWH43
chr4	49005438	49005533	CWH43
chr4	49005612	49006125	CWH43
chr4	49009018	49009475	CWH43
chr4	49019177	49019390	CWH43
chr4	49030451	49030922	CWH43
chr4	49032653	49033071	CWH43
chr4	49033105	49033203	CWH43
chr4	49034224	49034365	CWH43
chr4	49034396	49034491	CWH43
chr4	49034506	49034794	CWH43
chr4	49034798	49034963	CWH43
chr4	49034996	49035092	CWH43
chr4	49039928	49040069	CWH43
chr4	49040074	49040335	CWH43
chr4	49040540	49040635	CWH43
chr4	49046562	49046945	CWH43
chr4	49046989	49047085	CWH43
chr4	49047175	49047270	CWH43
chr4	49052333	49052959	CWH43
chr4	49052969	49053072	CWH43
chr4	49063658	49063754	CWH43
chr4	49063755	49063938	CWH43
chr4	54243766	54243865	FIP1L1
chr4	54243892	54244141	FIP1L1
chr4	54244201	54244296	FIP1L1
chr4	54245000	54245095	FIP1L1
chr4	54245142	54245434	FIP1L1
chr4	54245446	54245542	FIP1L1
chr4	54245548	54245646	FIP1L1
chr4	54248235	54248667	FIP1L1
chr4	54249738	54250150	FIP1L1
chr4	54255924	54256102	FIP1L1
chr4	54256431	54256528	FIP1L1
chr4	54256630	54256884	FIP1L1
chr4	54257023	54257756	FIP1L1
chr4	54257954	54258049	FIP1L1
chr4	54265792	54266081	FIP1L1
chr4	54266082	54266246	FIP1L1
chr4	54266258	54266356	FIP1L1
chr4	54280622	54280988	FIP1L1
chr4	54281033	54281131	FIP1L1
chr4	54291951	54292046	FIP1L1
chr4	54292062	54292152	FIP1L1
chr4	54292243	54292338	FIP1L1
chr4	54293995	54294404	FIP1L1
chr4	54306362	54306457	FIP1L1
chr4	54306485	54306580	FIP1L1
chr4	54306648	54306845	FIP1L1
chr4	54308737	54308836	FIP1L1
chr4	54308858	54308957	FIP1L1
chr4	54309195	54309290	FIP1L1
chr4	54310167	54310386	FIP1L1
chr4	54310594	54310693	FIP1L1
chr4	54318784	54318880	FIP1L1
chr4	54318949	54319428	FIP1L1
chr4	54324714	54325035	FIP1L1
chr4	54325060	54325155	FIP1L1
chr4	54325208	54325329	FIP1L1
chr4	54325357	54325710	FIP1L1
chr4	54325784	54325982	FIP1L1
chr4	55140886	55141224	FIP1L1,PDGFRA_1
chr4	55143404	55143499	FIP1L1
chr4	55143507	55143712	FIP1L1
chr4	55143745	55143914	FIP1L1,PDGFRA_2
chr4	55143915	55144359	FIP1L1,PDGFRA_2
chr4	55144360	55144455	FIP1L1
chr4	55144463	55144887	FIP1L1,PDGFRA_3
chr4	55144941	55145036	FIP1L1
chr4	55146311	55146549	FIP1L1
chr4	55146553	55146708	FIP1L1
chr4	55146725	55146905	FIP1L1
chr4	55151382	55152392	FIP1L1,PDGFRA_4
chr4	55153439	55153881	FIP1L1
chr4	55154787	55155549	FIP1L1
chr4	55156284	55156379	FIP1L1
chr4	55156394	55156828	FIP1L1
chr4	55156877	55156972	FIP1L1
chr4	55161099	55161529	FIP1L1
chr4	55161558	55161653	FIP1L1
chr4	55561637	55561963	KIT_1
chr4	55562006	55562102	KIT_1
chr4	55591945	55592040	KIT_2
chr4	55592079	55592369	KIT_2
chr4	55593146	55593824	KIT_3
chr4	55593919	55594015	KIT_3
chr4	55594068	55594163	KIT_4
chr4	55594164	55594342	KIT_4
chr4	55594360	55594459	KIT_4
chr4	55594562	55594660	KIT_4
chr4	55595404	55595603	KIT_5
chr4	55595632	55595729	KIT_5
chr4	55597120	55597215	KIT_6
chr4	55597319	55597553	KIT_6
chr4	55597711	55597827	KIT_6
chr4	55599207	55599419	KIT_7
chr4	55602625	55602855	KIT_8
chr4	55945630	55945725	KDR
chr4	55945769	55945864	KDR
chr4	55945973	55946623	KDR
chr4	55947691	55947786	KDR
chr4	55947794	55947910	KDR
chr4	55948023	55948275	KDR
chr4	55948334	55948471	KDR
chr4	55948482	55948628	KDR
chr4	55948652	55948887	KDR
chr4	55948891	55948986	KDR
chr4	55949042	55949137	KDR
chr4	55953553	55953648	KDR
chr4	55953679	55954029	KDR
chr4	55954031	55954187	KDR
chr4	55954769	55954866	KDR
chr4	55954878	55955208	KDR
chr4	55955302	55955420	KDR
chr4	55955476	55955572	KDR
chr4	55955581	55956350	KDR
chr4	55956366	55956461	KDR
chr4	55958365	55958460	KDR
chr4	55958630	55958937	KDR
chr4	55959003	55959098	KDR
chr4	55960702	55960858	KDR
chr4	55960889	55961271	KDR
chr4	55961377	55961472	KDR
chr4	55961653	55961907	KDR
chr4	55961934	55962029	KDR
chr4	55962068	55962164	KDR
chr4	55962280	55962578	KDR
chr4	55963473	55963568	KDR
chr4	55963574	55963669	KDR
chr4	55963750	55963941	KDR
chr4	55964142	55964237	KDR
chr4	55964245	55964621	KDR
chr4	55964659	55964754	KDR
chr4	55964773	55964970	KDR
chr4	55965047	55965144	KDR
chr4	55965160	55965255	KDR
chr4	55967840	55967935	KDR
chr4	55967979	55968748	KDR
chr4	55970660	55971362	KDR
chr4	55971948	55972215	KDR
chr4	55972415	55972510	KDR
chr4	55972813	55973070	KDR
chr4	55973800	55974287	KDR
chr4	55976271	55976443	KDR
chr4	55976460	55977037	KDR
chr4	55977060	55977155	KDR
chr4	55979154	55979249	KDR
chr4	55979260	55979355	KDR
chr4	55979370	55979887	KDR
chr4	55980125	55980566	KDR
chr4	55980703	55980798	KDR
chr4	55980887	55981287	KDR
chr4	55981293	55981835	KDR
chr4	55984537	55985023	KDR
chr4	55987046	55987516	KDR
chr4	55991235	55991615	KDR
chr4	55991674	55991802	KDR
chr4	57302341	57302592	PAICS
chr4	57302700	57302798	PAICS
chr4	57307573	57307685	PAICS
chr4	57307741	57308143	PAICS
chr4	57312151	57312246	PAICS
chr4	57312439	57313146	PAICS
chr4	57314490	57314734	PAICS
chr4	57314744	57314878	PAICS
chr4	57314912	57315116	PAICS
chr4	57315176	57315271	PAICS
chr4	57316651	57316854	PAICS
chr4	57317728	57317834	PAICS
chr4	57317885	57318319	PAICS
chr4	57319392	57319524	PAICS
chr4	57319560	57319655	PAICS
chr4	57319664	57320025	PAICS
chr4	57325386	57325875	PAICS
chr4	62362840	62363012	LPHN3
chr4	62363022	62363162	LPHN3
chr4	62363302	62363397	LPHN3
chr4	62382928	62383340	LPHN3
chr4	62452753	62453306	LPHN3
chr4	62542497	62542598	LPHN3
chr4	62542636	62542751	LPHN3
chr4	62596234	62596404	LPHN3
chr4	62598248	62598343	LPHN3
chr4	62598360	62599433	LPHN3
chr4	62599640	62599736	LPHN3
chr4	62679331	62679429	LPHN3
chr4	62679474	62679706	LPHN3
chr4	62679751	62679958	LPHN3
chr4	62758207	62758764	LPHN3
chr4	62758822	62759012	LPHN3
chr4	62761190	62761286	LPHN3
chr4	62761321	62761725	LPHN3
chr4	62775062	62775167	LPHN3
chr4	62775196	62775519	LPHN3
chr4	62778065	62778160	LPHN3
chr4	62778163	62778258	LPHN3
chr4	62778302	62778578	LPHN3
chr4	62778583	62778678	LPHN3
chr4	62800259	62800356	LPHN3
chr4	62800415	62800779	LPHN3
chr4	62800893	62800989	LPHN3
chr4	62801035	62801130	LPHN3
chr4	62801510	62801812	LPHN3
chr4	62801866	62801961	LPHN3
chr4	62812400	62812498	LPHN3
chr4	62812583	62812945	LPHN3
chr4	62813617	62813812	LPHN3
chr4	62813822	62814109	LPHN3
chr4	62814182	62814327	LPHN3
chr4	62845219	62845792	LPHN3
chr4	62848758	62848980	LPHN3
chr4	62849013	62849173	LPHN3
chr4	62849183	62849446	LPHN3
chr4	62849523	62849618	LPHN3
chr4	62861865	62862147	LPHN3
chr4	62863691	62864010	LPHN3
chr4	62864095	62864219	LPHN3
chr4	62864247	62864342	LPHN3
chr4	62894472	62894807	LPHN3
chr4	62896898	62897344	LPHN3
chr4	62903274	62903621	LPHN3
chr4	62903668	62903763	LPHN3
chr4	62909900	62910077	LPHN3
chr4	62910125	62910432	LPHN3
chr4	62929002	62929227	LPHN3
chr4	62929231	62929513	LPHN3
chr4	62933575	62933671	LPHN3
chr4	62933718	62934006	LPHN3
chr4	62935400	62935498	LPHN3
chr4	62935560	62935934	LPHN3
chr4	62935944	62936274	LPHN3
chr4	62936281	62936498	LPHN3
chr4	62936521	62936740	LPHN3
chr4	68687721	68687817	TMPRSS11D
chr4	68687997	68688369	TMPRSS11D
chr4	68688449	68688544	TMPRSS11D
chr4	68691037	68691132	TMPRSS11D
chr4	68691227	68691820	TMPRSS11D
chr4	68691904	68692002	TMPRSS11D
chr4	68692843	68693373	TMPRSS11D
chr4	68693470	68693565	TMPRSS11D
chr4	68698580	68698760	TMPRSS11D
chr4	68698837	68699255	TMPRSS11D
chr4	68700748	68700816	TMPRSS11D
chr4	68700821	68700907	TMPRSS11D
chr4	68703722	68704000	TMPRSS11D
chr4	68704010	68704176	TMPRSS11D
chr4	68704248	68704343	TMPRSS11D
chr4	68707803	68707898	TMPRSS11D
chr4	68707971	68708445	TMPRSS11D
chr4	68708554	68708649	TMPRSS11D
chr4	68719487	68719582	TMPRSS11D
chr4	68719699	68719836	TMPRSS11D
chr4	68719843	68719968	TMPRSS11D
chr4	68725221	68725449	TMPRSS11D
chr4	68725511	68725620	TMPRSS11D
chr4	68749568	68749776	TMPRSS11D
chr4	71227705	71228022	SMR3A
chr4	71232339	71232668	SMR3A
chr4	71232704	71232765	SMR3A
chr4	71339573	71339946	MUC7
chr4	71346260	71346480	MUC7
chr4	71346491	71347036	MUC7
chr4	71347055	71347114	MUC7
chr4	71347222	71347504	MUC7
chr4	71347521	71347702	MUC7
chr4	71347729	71347828	MUC7
chr4	74963345	74963659	CXCL2
chr4	74963669	74963764	CXCL2
chr4	74963865	74963963	CXCL2
chr4	74964162	74964857	CXCL2
chr4	74964988	74965083	CXCL2
chr4	77082836	77083003	SCARB2
chr4	77083143	77083297	SCARB2
chr4	77084125	77084263	SCARB2
chr4	77084299	77084640	SCARB2
chr4	77084749	77084845	SCARB2
chr4	77087274	77087591	SCARB2
chr4	77087622	77087717	SCARB2
chr4	77089397	77089795	SCARB2
chr4	77090719	77090814	SCARB2
chr4	77090887	77091250	SCARB2
chr4	77095132	77095635	SCARB2
chr4	77095654	77095774	SCARB2
chr4	77096801	77097241	SCARB2
chr4	77097445	77097540	SCARB2
chr4	77097570	77097771	SCARB2
chr4	77100335	77100433	SCARB2
chr4	77100603	77100992	SCARB2
chr4	77101000	77101095	SCARB2
chr4	77101902	77101997	SCARB2
chr4	77102034	77102379	SCARB2
chr4	77105886	77106029	SCARB2
chr4	77116615	77116710	SCARB2
chr4	77116760	77117185	SCARB2
chr4	77117389	77117484	SCARB2
chr4	77134319	77134850	SCARB2
chr4	82010443	82010538	PRKG2
chr4	82010738	82010931	PRKG2
chr4	82010956	82011057	PRKG2
chr4	82011286	82011381	PRKG2
chr4	82013359	82013581	PRKG2
chr4	82013595	82013762	PRKG2
chr4	82025453	82025743	PRKG2
chr4	82025808	82025903	PRKG2
chr4	82026677	82026772	PRKG2
chr4	82026887	82027184	PRKG2
chr4	82027282	82027378	PRKG2
chr4	82031391	82031486	PRKG2
chr4	82031513	82031608	PRKG2
chr4	82031636	82031811	PRKG2
chr4	82032000	82032166	PRKG2
chr4	82056132	82056682	PRKG2
chr4	82058467	82058699	PRKG2
chr4	82058948	82059043	PRKG2
chr4	82061627	82061697	PRKG2
chr4	82061711	82061955	PRKG2
chr4	82063738	82063833	PRKG2
chr4	82063850	82064179	PRKG2
chr4	82064205	82064391	PRKG2
chr4	82065330	82065595	PRKG2
chr4	82069901	82070219	PRKG2
chr4	82070286	82070381	PRKG2
chr4	82073033	82073266	PRKG2
chr4	82073279	82073374	PRKG2
chr4	82074665	82074760	PRKG2
chr4	82074793	82075037	PRKG2
chr4	82088139	82088336	PRKG2
chr4	82088369	82088464	PRKG2
chr4	82088587	82088682	PRKG2
chr4	82090521	82090619	PRKG2
chr4	82090718	82091041	PRKG2
chr4	82092776	82093038	PRKG2
chr4	82093040	82093135	PRKG2
chr4	82093181	82093342	PRKG2
chr4	82095637	82095734	PRKG2
chr4	82095785	82096153	PRKG2
chr4	82096197	82096295	PRKG2
chr4	82096302	82096397	PRKG2
chr4	82125531	82125626	PRKG2
chr4	82125716	82126260	PRKG2
chr4	82126274	82126369	PRKG2
chr4	82348730	82348828	RASGEF1B
chr4	82348833	82349086	RASGEF1B
chr4	82349235	82349330	RASGEF1B
chr4	82353219	82353314	RASGEF1B
chr4	82353356	82353750	RASGEF1B
chr4	82354805	82355212	RASGEF1B
chr4	82355359	82355454	RASGEF1B
chr4	82355703	82356001	RASGEF1B
chr4	82356096	82356191	RASGEF1B
chr4	82361654	82361869	RASGEF1B
chr4	82361940	82362230	RASGEF1B
chr4	82362274	82362369	RASGEF1B
chr4	82363175	82363270	RASGEF1B
chr4	82363367	82363712	RASGEF1B
chr4	82363729	82363824	RASGEF1B
chr4	82366460	82367094	RASGEF1B
chr4	82367106	82367201	RASGEF1B
chr4	82368395	82368490	RASGEF1B
chr4	82368542	82368706	RASGEF1B
chr4	82368716	82368888	RASGEF1B
chr4	82369101	82369549	RASGEF1B
chr4	82377500	82377732	RASGEF1B
chr4	82377735	82377923	RASGEF1B
chr4	82378609	82378670	RASGEF1B
chr4	82378677	82378879	RASGEF1B
chr4	82378943	82379038	RASGEF1B
chr4	82379050	82379145	RASGEF1B
chr4	82380263	82380358	RASGEF1B
chr4	82380389	82380895	RASGEF1B
chr4	84015726	84016046	PLAC8
chr4	84025791	84026329	PLAC8
chr4	84026372	84026470	PLAC8
chr4	84028687	84028829	PLAC8
chr4	84028840	84029252	PLAC8
chr4	84029258	84029353	PLAC8
chr4	84029371	84029466	PLAC8
chr4	85504171	85504266	CDS1
chr4	85504488	85504771	CDS1
chr4	85504778	85504924	CDS1
chr4	85525320	85525641	CDS1
chr4	85525852	85525947	CDS1
chr4	85530272	85530367	CDS1
chr4	85530500	85530804	CDS1
chr4	85538328	85538481	CDS1
chr4	85538581	85538910	CDS1
chr4	85539083	85539219	CDS1
chr4	85540541	85540819	CDS1
chr4	85552764	85553210	CDS1
chr4	85554873	85555224	CDS1
chr4	85555334	85555429	CDS1
chr4	85556243	85556584	CDS1
chr4	85559770	85559865	CDS1
chr4	85560027	85560208	CDS1
chr4	85561601	85561831	CDS1
chr4	85561880	85562325	CDS1
chr4	85563874	85564027	CDS1
chr4	85564061	85564428	CDS1
chr4	85564530	85564628	CDS1
chr4	85566217	85566606	CDS1
chr4	85566677	85566772	CDS1
chr4	85569646	85569705	CDS1
chr4	85569717	85569971	CDS1
chr4	85570043	85570138	CDS1
chr4	87556298	87556613	PTPN13
chr4	87556621	87556716	PTPN13
chr4	87593291	87593386	PTPN13
chr4	87593437	87593782	PTPN13
chr4	87593980	87594080	PTPN13
chr4	87607620	87607809	PTPN13
chr4	87607826	87608027	PTPN13
chr4	87608073	87608198	PTPN13
chr4	87609991	87610384	PTPN13
chr4	87610427	87610522	PTPN13
chr4	87610636	87610812	PTPN13
chr4	87610866	87610961	PTPN13
chr4	87611062	87611157	PTPN13
chr4	87614591	87614977	PTPN13
chr4	87622114	87622209	PTPN13
chr4	87622272	87622993	PTPN13
chr4	87637509	87637903	PTPN13
chr4	87638106	87638256	PTPN13
chr4	87638257	87638381	PTPN13
chr4	87643065	87643160	PTPN13
chr4	87643226	87643764	PTPN13
chr4	87653161	87654082	PTPN13
chr4	87655298	87655741	PTPN13
chr4	87655810	87656183	PTPN13
chr4	87656190	87656451	PTPN13
chr4	87656549	87656644	PTPN13
chr4	87656664	87657001	PTPN13
chr4	87662435	87662530	PTPN13
chr4	87662582	87663111	PTPN13
chr4	87665831	87666473	PTPN13
chr4	87666557	87666652	PTPN13
chr4	87671419	87672031	PTPN13
chr4	87672062	87672196	PTPN13
chr4	87672206	87672343	PTPN13
chr4	87672596	87672691	PTPN13
chr4	87673973	87674416	PTPN13
chr4	87679358	87679576	PTPN13
chr4	87679586	87680011	PTPN13
chr4	87680017	87680368	PTPN13
chr4	87680446	87680541	PTPN13
chr4	87683586	87683891	PTPN13
chr4	87683893	87684348	PTPN13
chr4	87684415	87684510	PTPN13
chr4	87685525	87685623	PTPN13
chr4	87685648	87685853	PTPN13
chr4	87685886	87685981	PTPN13
chr4	87686073	87686168	PTPN13
chr4	87686439	87686613	PTPN13
chr4	87686631	87686772	PTPN13
chr4	87686914	87687009	PTPN13
chr4	87687138	87687233	PTPN13
chr4	87687495	87687884	PTPN13
chr4	87688878	87689298	PTPN13
chr4	87689329	87689427	PTPN13
chr4	87690709	87691421	PTPN13
chr4	87691460	87691653	PTPN13
chr4	87691900	87691998	PTPN13
chr4	87692016	87692112	PTPN13
chr4	87692167	87692888	PTPN13
chr4	87693048	87693147	PTPN13
chr4	87693807	87693902	PTPN13
chr4	87693904	87694004	PTPN13
chr4	87694008	87694129	PTPN13
chr4	87694200	87694295	PTPN13
chr4	87695225	87695370	PTPN13
chr4	87695388	87695782	PTPN13
chr4	87695925	87696020	PTPN13
chr4	87696104	87696968	PTPN13
chr4	87701444	87701744	PTPN13
chr4	87703157	87703252	PTPN13
chr4	87703275	87703606	PTPN13
chr4	87705366	87705563	PTPN13
chr4	87705592	87705805	PTPN13
chr4	87706240	87706626	PTPN13
chr4	87706636	87706798	PTPN13
chr4	87706932	87707193	PTPN13
chr4	87707273	87707368	PTPN13
chr4	87717893	87718022	PTPN13
chr4	87719938	87720033	PTPN13
chr4	87720074	87720255	PTPN13
chr4	87720258	87720370	PTPN13
chr4	87720513	87720608	PTPN13
chr4	87724697	87725104	PTPN13
chr4	87725282	87725418	PTPN13
chr4	87726329	87726579	PTPN13
chr4	87728510	87728605	PTPN13
chr4	87728664	87729217	PTPN13
chr4	87730692	87730837	PTPN13
chr4	87730867	87731380	PTPN13
chr4	87731818	87731982	PTPN13
chr4	87731985	87732082	PTPN13
chr4	87732096	87732444	PTPN13
chr4	87735478	87735573	PTPN13
chr4	87735625	87735825	PTPN13
chr4	89526658	89526760	HERC3
chr4	89526804	89526899	HERC3
chr4	89526926	89527262	HERC3
chr4	89570789	89570884	HERC3
chr4	89570949	89571261	HERC3
chr4	89571295	89571393	HERC3
chr4	89573093	89573275	HERC3
chr4	89573298	89573393	HERC3
chr4	89573649	89573744	HERC3
chr4	89573803	89574480	HERC3
chr4	89574962	89575143	HERC3
chr4	89575189	89575374	HERC3
chr4	89576239	89576566	HERC3
chr4	89576818	89577341	HERC3
chr4	89579359	89579455	HERC3
chr4	89579473	89579568	HERC3
chr4	89579592	89579763	HERC3
chr4	89583415	89583568	HERC3
chr4	89583575	89583780	HERC3
chr4	89585015	89585113	HERC3
chr4	89585199	89585568	HERC3
chr4	89588387	89588717	HERC3
chr4	89588736	89589381	HERC3
chr4	89589536	89589894	HERC3
chr4	89590791	89591524	HERC3
chr4	89597151	89597562	HERC3
chr4	89597576	89597736	HERC3
chr4	89597831	89597926	HERC3
chr4	89598989	89599445	HERC3
chr4	89600972	89601068	HERC3
chr4	89601123	89601486	HERC3
chr4	89601533	89601648	HERC3
chr4	89602186	89602372	HERC3
chr4	89602382	89602572	HERC3
chr4	89607597	89608051	HERC3
chr4	89608059	89608154	HERC3
chr4	89608198	89608398	HERC3
chr4	89608449	89608544	HERC3
chr4	89608588	89608686	HERC3
chr4	89625007	89625562	HERC3
chr4	89625579	89625837	HERC3
chr4	89625864	89626040	HERC3
chr4	89627741	89628163	HERC3
chr4	89628189	89628374	HERC3
chr4	93225556	93225651	GRID2
chr4	93225713	93225974	GRID2
chr4	93226112	93226212	GRID2
chr4	93511177	93511499	GRID2
chr4	93511789	93511884	GRID2
chr4	94005941	94006530	GRID2
chr4	94006531	94006742	GRID2
chr4	94031626	94032291	GRID2
chr4	94032318	94032413	GRID2
chr4	94085616	94085714	GRID2
chr4	94085804	94086032	GRID2
chr4	94128406	94128685	GRID2
chr4	94128738	94128889	GRID2
chr4	94137696	94138267	GRID2
chr4	94145558	94145661	GRID2
chr4	94145721	94145891	GRID2
chr4	94145929	94146081	GRID2
chr4	94159159	94159254	GRID2
chr4	94159418	94159782	GRID2
chr4	94179715	94179882	GRID2
chr4	94179997	94180171	GRID2
chr4	94180183	94180278	GRID2
chr4	94223641	94223811	GRID2
chr4	94223922	94224085	GRID2
chr4	94316660	94317032	GRID2
chr4	94343639	94343734	GRID2
chr4	94343831	94344186	GRID2
chr4	94376721	94376894	GRID2
chr4	94376901	94376999	GRID2
chr4	94377036	94377150	GRID2
chr4	94377153	94377251	GRID2
chr4	94411705	94412061	GRID2
chr4	94412135	94412230	GRID2
chr4	94412277	94412373	GRID2
chr4	94436018	94436215	GRID2
chr4	94436258	94436457	GRID2
chr4	94436470	94436615	GRID2
chr4	94547202	94547297	GRID2
chr4	94547353	94547538	GRID2
chr4	94547543	94547618	GRID2
chr4	94689953	94690048	GRID2
chr4	94690074	94690717	GRID2
chr4	94690728	94690823	GRID2
chr4	94693003	94693111	GRID2
chr4	94693143	94693763	GRID2
chr4	94693858	94693956	GRID2
chr4	98108641	98109092	STPG2
chr4	98480021	98480116	STPG2
chr4	98480187	98480283	STPG2
chr4	98633627	98634059	STPG2
chr4	98634211	98634306	STPG2
chr4	98761668	98761805	STPG2
chr4	98761862	98762157	STPG2
chr4	98762321	98762416	STPG2
chr4	98864995	98865229	STPG2
chr4	98893144	98893239	STPG2
chr4	98893367	98893562	STPG2
chr4	98893715	98893810	STPG2
chr4	98902254	98902403	STPG2
chr4	98902431	98902625	STPG2
chr4	99027006	99027305	STPG2
chr4	99027392	99027487	STPG2
chr4	99030289	99030458	STPG2
chr4	99030493	99030650	STPG2
chr4	99049273	99049369	STPG2
chr4	99049389	99049837	STPG2
chr4	99050103	99050198	STPG2
chr4	99055191	99055430	STPG2
chr4	99055446	99055706	STPG2
chr4	99055818	99055913	STPG2
chr4	99064119	99064398	STPG2
chr4	106111555	106111770	TET2
chr4	106154577	106154673	TET2
chr4	106154885	106155329	TET2
chr4	106155371	106157657	TET2
chr4	106157699	106158699	TET2
chr4	106158920	106159018	TET2
chr4	106162361	106162757	TET2
chr4	106162787	106162883	TET2
chr4	106163755	106163850	TET2
chr4	106163885	106164164	TET2
chr4	106164208	106164303	TET2
chr4	106164369	106164601	TET2
chr4	106164650	106165180	TET2
chr4	106180519	106180617	TET2
chr4	106180659	106181019	TET2
chr4	106181188	106181283	TET2
chr4	106182732	106183132	TET2
chr4	106190402	106190550	TET2
chr4	106190597	106191021	TET2
chr4	106193474	106194219	TET2
chr4	106194379	106194474	TET2
chr4	106195879	106195978	TET2
chr4	106196027	106197902	TET2
chr4	106816583	106816992	NPNT
chr4	106818925	106819293	NPNT
chr4	106833197	106833469	NPNT
chr4	106833471	106833660	NPNT
chr4	106833693	106833788	NPNT
chr4	106848337	106848693	NPNT
chr4	106853665	106854050	NPNT
chr4	106854132	106854228	NPNT
chr4	106858019	106858372	NPNT
chr4	106859230	106859805	NPNT
chr4	106860959	106861869	NPNT
chr4	106861870	106861965	NPNT
chr4	106863341	106863957	NPNT
chr4	106863998	106864137	NPNT
chr4	106879135	106879234	NPNT
chr4	106879237	106879333	NPNT
chr4	106879464	106879845	NPNT
chr4	106879910	106880005	NPNT
chr4	106880015	106880330	NPNT
chr4	106880352	106880451	NPNT
chr4	106880533	106880632	NPNT
chr4	106887903	106887998	NPNT
chr4	106888242	106888355	NPNT
chr4	106888366	106888789	NPNT
chr4	106889902	106890234	NPNT
chr4	106891142	106891237	NPNT
chr4	106891302	106891397	NPNT
chr4	106891435	106891862	NPNT
chr4	106891956	106892057	NPNT
chr4	106892067	106892496	NPNT
chr4	106924622	106924717	NPNT
chr4	106924804	106925062	NPNT
chr4	108535227	108535594	PAPSS1
chr4	108535763	108535858	PAPSS1
chr4	108552385	108552606	PAPSS1
chr4	108552653	108552993	PAPSS1
chr4	108553004	108553285	PAPSS1
chr4	108565774	108566312	PAPSS1
chr4	108566345	108566440	PAPSS1
chr4	108574192	108574290	PAPSS1
chr4	108574376	108574537	PAPSS1
chr4	108574577	108574879	PAPSS1
chr4	108575580	108575722	PAPSS1
chr4	108575757	108576156	PAPSS1
chr4	108577869	108578235	PAPSS1
chr4	108578247	108578342	PAPSS1
chr4	108580949	108581248	PAPSS1
chr4	108602954	108603476	PAPSS1
chr4	108607771	108607870	PAPSS1
chr4	108607918	108608015	PAPSS1
chr4	108608062	108608420	PAPSS1
chr4	108608431	108608617	PAPSS1
chr4	108608662	108608757	PAPSS1
chr4	108614560	108614659	PAPSS1
chr4	108614691	108615399	PAPSS1
chr4	108622028	108622123	PAPSS1
chr4	108622239	108622557	PAPSS1
chr4	108640928	108641023	PAPSS1
chr4	108641212	108641307	PAPSS1
chr4	108641317	108641412	PAPSS1
chr4	108641572	108641667	PAPSS1
chr4	109663432	109663950	ETNPPL
chr4	109663961	109664137	ETNPPL
chr4	109664514	109664609	ETNPPL
chr4	109664628	109664723	ETNPPL
chr4	109664866	109665081	ETNPPL
chr4	109667369	109668107	ETNPPL
chr4	109668342	109668473	ETNPPL
chr4	109669213	109669383	ETNPPL
chr4	109669391	109669486	ETNPPL
chr4	109669956	109670081	ETNPPL
chr4	109670220	109670714	ETNPPL
chr4	109671964	109672388	ETNPPL
chr4	109673793	109674252	ETNPPL
chr4	109674312	109674408	ETNPPL
chr4	109675649	109675950	ETNPPL
chr4	109676007	109676103	ETNPPL
chr4	109677384	109677482	ETNPPL
chr4	109677489	109677773	ETNPPL
chr4	109680725	109680820	ETNPPL
chr4	109680853	109681699	ETNPPL
chr4	109681828	109681923	ETNPPL
chr4	109683142	109683237	ETNPPL
chr4	109683331	109683755	ETNPPL
chr4	109683844	109684211	ETNPPL
chr4	109684279	109684374	ETNPPL
chr4	123747618	123747713	FGF2
chr4	123747804	123748762	FGF2
chr4	123748818	123748913	FGF2
chr4	123797139	123797253	FGF2
chr4	123797311	123797745	FGF2
chr4	123797931	123798026	FGF2
chr4	123813306	123813403	FGF2
chr4	123813454	123813643	FGF2
chr4	134070922	134071085	PCDH10
chr4	134071093	134074206	PCDH10
chr4	134075373	134075640	PCDH10
chr4	134075684	134075780	PCDH10
chr4	134075820	134076293	PCDH10
chr4	134083930	134084485	PCDH10
chr4	134084535	134084637	PCDH10
chr4	134111034	134111131	PCDH10
chr4	134111214	134111518	PCDH10
chr4	144498520	144499118	FREM3
chr4	144499125	144499221	FREM3
chr4	144506626	144506722	FREM3
chr4	144506770	144506865	FREM3
chr4	144506898	144507278	FREM3
chr4	144507406	144507502	FREM3
chr4	144532038	144532134	FREM3
chr4	144532171	144532269	FREM3
chr4	144532339	144532722	FREM3
chr4	144532745	144532840	FREM3
chr4	144532867	144532962	FREM3
chr4	144542029	144542427	FREM3
chr4	144544974	144545110	FREM3
chr4	144545130	144545642	FREM3
chr4	144545845	144545940	FREM3
chr4	144548475	144549017	FREM3
chr4	144549101	144549196	FREM3
chr4	144613947	144614042	FREM3
chr4	144614058	144614153	FREM3
chr4	144614224	144614461	FREM3
chr4	144616524	144617829	FREM3
chr4	144617833	144621987	FREM3
chr4	144622085	144622201	FREM3
chr4	146601212	146601461	C4ORF51
chr4	146601476	146601688	C4ORF51
chr4	146617618	146617933	C4ORF51
chr4	146647853	146647989	C4ORF51
chr4	146648012	146648176	C4ORF51
chr4	146650137	146650546	C4ORF51
chr4	146650885	146651206	C4ORF51
chr4	146651258	146651381	C4ORF51
chr4	146653178	146653276	C4ORF51
chr4	146653545	146653855	C4ORF51
chr4	146653883	146654000	C4ORF51
chr4	148538959	148539402	TMEM184C
chr4	148544922	148545338	TMEM184C
chr4	148545347	148545447	TMEM184C
chr4	148545872	148546321	TMEM184C
chr4	148549363	148549773	TMEM184C
chr4	148549815	148549914	TMEM184C
chr4	148550676	148550877	TMEM184C
chr4	148552224	148552319	TMEM184C
chr4	148552391	148552841	TMEM184C
chr4	148553841	148553938	TMEM184C
chr4	148553967	148554135	TMEM184C
chr4	148554144	148554194	TMEM184C
chr4	148554292	148554391	TMEM184C
chr4	148554769	148555147	TMEM184C
chr4	148555194	148555663	TMEM184C
chr4	148555693	148555788	TMEM184C
chr4	148592793	148592888	TMEM184C
chr4	148592968	148593112	TMEM184C
chr4	148593208	148593307	TMEM184C
chr4	176555917	176556383	GPM6A
chr4	176561013	176561108	GPM6A
chr4	176561163	176561279	GPM6A
chr4	176561314	176561445	GPM6A
chr4	176561573	176561668	GPM6A
chr4	176561804	176561924	GPM6A
chr4	176561939	176562185	GPM6A
chr4	176572666	176572761	GPM6A
chr4	176572829	176573236	GPM6A
chr4	176573289	176573384	GPM6A
chr4	176594638	176594736	GPM6A
chr4	176594753	176595114	GPM6A
chr4	176622349	176622444	GPM6A
chr4	176622477	176622576	GPM6A
chr4	176622651	176623031	GPM6A
chr4	176708371	176708578	GPM6A
chr4	176708726	176708908	GPM6A
chr4	176733031	176733126	GPM6A
chr4	176733302	176733532	GPM6A
chr4	176891922	176892172	GPM6A
chr4	176923237	176923812	GPM6A
chr4	176923858	176923954	GPM6A
chr4	184584682	184584820	TRAPPC11
chr4	184584933	184585417	TRAPPC11
chr4	184587210	184587319	TRAPPC11
chr4	184587321	184587731	TRAPPC11
chr4	184587757	184587852	TRAPPC11
chr4	184588141	184588295	TRAPPC11
chr4	184588992	184589330	TRAPPC11
chr4	184589368	184589464	TRAPPC11
chr4	184589535	184589630	TRAPPC11
chr4	184595478	184595573	TRAPPC11
chr4	184595813	184596009	TRAPPC11
chr4	184596278	184596395	TRAPPC11
chr4	184598452	184598673	TRAPPC11
chr4	184598748	184598843	TRAPPC11
chr4	184598889	184598984	TRAPPC11
chr4	184600120	184600219	TRAPPC11
chr4	184600383	184600765	TRAPPC11
chr4	184601192	184601578	TRAPPC11
chr4	184603574	184603669	TRAPPC11
chr4	184603879	184604143	TRAPPC11
chr4	184604868	184605917	TRAPPC11
chr4	184605926	184606113	TRAPPC11
chr4	184606115	184606586	TRAPPC11
chr4	184606604	184606730	TRAPPC11
chr4	184607588	184607979	TRAPPC11
chr4	184612215	184612310	TRAPPC11
chr4	184612332	184612692	TRAPPC11
chr4	184612722	184612840	TRAPPC11
chr4	184613860	184614002	TRAPPC11
chr4	184614028	184614433	TRAPPC11
chr4	184614460	184614599	TRAPPC11
chr4	184614662	184615084	TRAPPC11
chr4	184615085	184615260	TRAPPC11
chr4	184615343	184615441	TRAPPC11
chr4	184615538	184615858	TRAPPC11
chr4	184615859	184615995	TRAPPC11
chr4	184618430	184618525	TRAPPC11
chr4	184618563	184618825	TRAPPC11
chr4	184618830	184619105	TRAPPC11
chr4	184622534	184622629	TRAPPC11
chr4	184622824	184622965	TRAPPC11
chr4	184623161	184623256	TRAPPC11
chr4	184626140	184626338	TRAPPC11
chr4	184626385	184626481	TRAPPC11
chr4	184626506	184626602	TRAPPC11
chr4	184627778	184628224	TRAPPC11
chr4	184629251	184629346	TRAPPC11
chr4	184629421	184629749	TRAPPC11
chr4	184633563	184633924	TRAPPC11
chr4	184633969	184634064	TRAPPC11
chr4	186366611	186366721	CCDC110
chr4	186378277	186378786	CCDC110
chr4	186378830	186378964	CCDC110
chr4	186378978	186379073	CCDC110
chr4	186379210	186379415	CCDC110
chr4	186379469	186379762	CCDC110
chr4	186379778	186379930	CCDC110
chr4	186379968	186380063	CCDC110
chr4	186380108	186380203	CCDC110
chr4	186380221	186380838	CCDC110
chr4	186380844	186381590	CCDC110
chr4	186381597	186381693	CCDC110
chr4	186381853	186382452	CCDC110
chr4	186382525	186382623	CCDC110
chr4	186383696	186384304	CCDC110
chr4	186384335	186384441	CCDC110
chr4	186391695	186392023	CCDC110
chr4	186392037	186392320	CCDC110
chr4	186392445	186392540	CCDC110
chr4	186392689	186392784	CCDC110
chr4	186392793	186392956	CCDC110
chr4	186393086	186393240	CCDC110
chr5	1463524	1463623	LPCAT1
chr5	1463704	1464173	LPCAT1
chr5	1466678	1466773	LPCAT1
chr5	1466793	1467003	LPCAT1
chr5	1467037	1467132	LPCAT1
chr5	1467146	1467244	LPCAT1
chr5	1470656	1471134	LPCAT1
chr5	1471197	1471293	LPCAT1
chr5	1473687	1473898	LPCAT1
chr5	1473944	1474309	LPCAT1
chr5	1474571	1474973	LPCAT1
chr5	1477241	1477376	LPCAT1
chr5	1477418	1477734	LPCAT1
chr5	1479423	1479518	LPCAT1
chr5	1479604	1479875	LPCAT1
chr5	1480797	1481225	LPCAT1
chr5	1483411	1483719	LPCAT1
chr5	1483768	1483864	LPCAT1
chr5	1488429	1488604	LPCAT1
chr5	1488615	1488710	LPCAT1
chr5	1489455	1489550	LPCAT1
chr5	1489616	1490174	LPCAT1
chr5	1494488	1494583	LPCAT1
chr5	1494668	1494920	LPCAT1
chr5	1494943	1495130	LPCAT1
chr5	1501342	1501437	LPCAT1
chr5	1501525	1501718	LPCAT1
chr5	1501724	1501833	LPCAT1
chr5	1523527	1523622	LPCAT1
chr5	1523704	1524038	LPCAT1
chr5	1524155	1524266	LPCAT1
chr5	19473176	19473271	CDH18
chr5	19473286	19474007	CDH18
chr5	19483271	19483893	CDH18
chr5	19502747	19503164	CDH18
chr5	19503165	19503269	CDH18
chr5	19503287	19503382	CDH18
chr5	19520676	19520972	CDH18
chr5	19520978	19521077	CDH18
chr5	19543594	19543689	CDH18
chr5	19543793	19543888	CDH18
chr5	19543909	19544008	CDH18
chr5	19544014	19544300	CDH18
chr5	19571534	19571843	CDH18
chr5	19571852	19572137	CDH18
chr5	19591071	19591315	CDH18
chr5	19591325	19591442	CDH18
chr5	19591501	19591596	CDH18
chr5	19591622	19591717	CDH18
chr5	19612154	19612249	CDH18
chr5	19612384	19612796	CDH18
chr5	19721345	19721746	CDH18
chr5	19721879	19721975	CDH18
chr5	19746964	19747547	CDH18
chr5	19747600	19747695	CDH18
chr5	19838661	19839150	CDH18
chr5	32688837	32688932	NPR3
chr5	32689090	32689443	NPR3
chr5	32689452	32689547	NPR3
chr5	32710648	32711052	NPR3
chr5	32711477	32711572	NPR3
chr5	32711768	32712829	NPR3
chr5	32716246	32716341	NPR3
chr5	32716370	32716616	NPR3
chr5	32716770	32716865	NPR3
chr5	32724627	32725109	NPR3
chr5	32725178	32725274	NPR3
chr5	32738836	32739233	NPR3
chr5	32739277	32739455	NPR3
chr5	32774482	32774577	NPR3
chr5	32774620	32775020	NPR3
chr5	32775041	32775136	NPR3
chr5	32780652	32780971	NPR3
chr5	32782660	32782915	NPR3
chr5	32782943	32783067	NPR3
chr5	32783068	32783217	NPR3
chr5	32783399	32783494	NPR3
chr5	32784633	32784807	NPR3
chr5	32784808	32785103	NPR3
chr5	32785120	32785215	NPR3
chr5	32786203	32786623	NPR3
chr5	33526901	33526996	ADAMTS12
chr5	33527122	33527217	ADAMTS12
chr5	33527223	33527718	ADAMTS12
chr5	33527721	33527816	ADAMTS12
chr5	33534595	33534742	ADAMTS12
chr5	33534831	33535148	ADAMTS12
chr5	33535149	33535244	ADAMTS12
chr5	33535267	33535362	ADAMTS12
chr5	33545981	33546077	ADAMTS12
chr5	33546089	33546475	ADAMTS12
chr5	33549121	33549712	ADAMTS12
chr5	33560958	33561403	ADAMTS12
chr5	33561425	33561520	ADAMTS12
chr5	33576077	33577158	ADAMTS12
chr5	33577160	33577419	ADAMTS12
chr5	33588331	33588426	ADAMTS12
chr5	33588617	33589050	ADAMTS12
chr5	33589213	33589308	ADAMTS12
chr5	33595721	33595972	ADAMTS12
chr5	33596022	33596341	ADAMTS12
chr5	33614225	33614713	ADAMTS12
chr5	33615614	33615791	ADAMTS12
chr5	33615852	33616277	ADAMTS12
chr5	33624245	33624419	ADAMTS12
chr5	33630478	33630573	ADAMTS12
chr5	33630869	33630976	ADAMTS12
chr5	33630986	33631091	ADAMTS12
chr5	33631144	33631241	ADAMTS12
chr5	33631285	33631380	ADAMTS12
chr5	33637349	33637528	ADAMTS12
chr5	33637578	33638027	ADAMTS12
chr5	33638106	33638214	ADAMTS12
chr5	33641638	33641779	ADAMTS12
chr5	33641808	33642167	ADAMTS12
chr5	33643228	33643323	ADAMTS12
chr5	33643365	33643824	ADAMTS12
chr5	33648869	33649117	ADAMTS12
chr5	33649141	33649259	ADAMTS12
chr5	33649495	33649590	ADAMTS12
chr5	33649608	33650032	ADAMTS12
chr5	33658189	33658580	ADAMTS12
chr5	33661807	33662284	ADAMTS12
chr5	33682883	33683282	ADAMTS12
chr5	33683283	33683378	ADAMTS12
chr5	33683471	33683566	ADAMTS12
chr5	33683657	33683753	ADAMTS12
chr5	33683806	33684306	ADAMTS12
chr5	33751244	33751386	ADAMTS12
chr5	33751405	33751776	ADAMTS12
chr5	33751793	33751953	ADAMTS12
chr5	33881142	33881730	ADAMTS12
chr5	33881888	33881983	ADAMTS12
chr5	33891568	33891663	ADAMTS12
chr5	33891681	33892046	ADAMTS12
chr5	33892085	33892181	ADAMTS12
chr5	33892209	33892304	ADAMTS12
chr5	34998609	34999123	AGXT2
chr5	35003666	35004124	AGXT2
chr5	35004150	35004245	AGXT2
chr5	35009863	35010344	AGXT2
chr5	35010565	35010660	AGXT2
chr5	35012951	35013087	AGXT2
chr5	35013093	35013258	AGXT2
chr5	35013320	35013425	AGXT2
chr5	35013806	35013901	AGXT2
chr5	35013983	35014300	AGXT2
chr5	35014306	35014401	AGXT2
chr5	35025604	35025699	AGXT2
chr5	35025761	35025860	AGXT2
chr5	35025885	35026102	AGXT2
chr5	35026160	35026255	AGXT2
chr5	35026418	35026746	AGXT2
chr5	35026810	35026931	AGXT2
chr5	35032479	35032574	AGXT2
chr5	35032596	35032728	AGXT2
chr5	35032747	35033169	AGXT2
chr5	35033276	35033483	AGXT2
chr5	35033538	35033672	AGXT2
chr5	35035183	35035565	AGXT2
chr5	35036727	35036890	AGXT2
chr5	35036950	35037159	AGXT2
chr5	35037357	35037452	AGXT2
chr5	35039335	35039719	AGXT2
chr5	35040406	35040594	AGXT2
chr5	35040666	35040892	AGXT2
chr5	35047580	35047729	AGXT2
chr5	35047801	35048149	AGXT2
chr5	43609155	43609250	NNT
chr5	43609282	43609350	NNT
chr5	43609362	43609607	NNT
chr5	43612698	43612841	NNT
chr5	43612890	43613371	NNT
chr5	43613495	43613590	NNT
chr5	43615657	43615780	NNT
chr5	43615827	43616301	NNT
chr5	43616497	43616595	NNT
chr5	43618823	43618919	NNT
chr5	43618996	43619297	NNT
chr5	43623992	43624435	NNT
chr5	43627977	43628572	NNT
chr5	43644049	43644194	NNT
chr5	43644244	43644524	NNT
chr5	43644557	43645060	NNT
chr5	43645214	43645309	NNT
chr5	43645310	43645691	NNT
chr5	43645881	43645976	NNT
chr5	43647739	43647835	NNT
chr5	43647929	43648174	NNT
chr5	43649095	43649584	NNT
chr5	43650407	43650813	NNT
chr5	43650825	43650920	NNT
chr5	43651687	43651843	NNT
chr5	43651861	43652285	NNT
chr5	43652912	43653392	NNT
chr5	43653419	43653514	NNT
chr5	43655810	43656235	NNT
chr5	43656440	43656535	NNT
chr5	43656662	43657045	NNT
chr5	43657098	43657193	NNT
chr5	43658892	43658987	NNT
chr5	43659091	43659505	NNT
chr5	43659515	43659613	NNT
chr5	43659712	43659807	NNT
chr5	43675392	43675522	NNT
chr5	43675524	43675937	NNT
chr5	43677600	43677695	NNT
chr5	43677723	43678022	NNT
chr5	43678080	43678175	NNT
chr5	43699997	43700377	NNT
chr5	43700554	43700656	NNT
chr5	43702499	43702637	NNT
chr5	43702649	43702984	NNT
chr5	43704112	43704207	NNT
chr5	43704229	43704683	NNT
chr5	43704720	43704815	NNT
chr5	54274818	54274960	ESM1
chr5	54274991	54275424	ESM1
chr5	54275497	54275592	ESM1
chr5	54277639	54278030	ESM1
chr5	54278045	54278186	ESM1
chr5	54280716	54280827	ESM1
chr5	54281006	54281584	ESM1
chr5	54409707	54409848	CDC20B
chr5	54409980	54410226	CDC20B
chr5	54410247	54410342	CDC20B
chr5	54410386	54410485	CDC20B
chr5	54415431	54415936	CDC20B
chr5	54415943	54416045	CDC20B
chr5	54416081	54416577	CDC20B
chr5	54420415	54420510	CDC20B
chr5	54420523	54420992	CDC20B
chr5	54421042	54421137	CDC20B
chr5	54421963	54422058	CDC20B
chr5	54422142	54422335	CDC20B
chr5	54422913	54423341	CDC20B
chr5	54423766	54423861	CDC20B
chr5	54424023	54424118	CDC20B
chr5	54424151	54424541	CDC20B
chr5	54424597	54424692	CDC20B
chr5	54428905	54429060	CDC20B
chr5	54429161	54429591	CDC20B
chr5	54429723	54429818	CDC20B
chr5	54433167	54433262	CDC20B
chr5	54433311	54433557	CDC20B
chr5	54433613	54433735	CDC20B
chr5	54435937	54436168	CDC20B
chr5	54436169	54436306	CDC20B
chr5	54436477	54436649	CDC20B
chr5	54439026	54439121	CDC20B
chr5	54439130	54439503	CDC20B
chr5	54442102	54442197	CDC20B
chr5	54442400	54442755	CDC20B
chr5	54468195	54468291	CDC20B
chr5	54468386	54468524	CDC20B
chr5	54468611	54468896	CDC20B
chr5	54468904	54468999	CDC20B
chr5	66478388	66478483	CD180
chr5	66478487	66480357	CD180
chr5	66480367	66480439	CD180
chr5	66480485	66480664	CD180
chr5	66481563	66482001	CD180
chr5	66492242	66492549	CD180
chr5	66492568	66492663	CD180
chr5	67522580	67522854	PIK3R1_1
chr5	67522855	67522973	PIK3R1_1
chr5	67569767	67569917	PIK3R1_2
chr5	67576456	67576935	PIK3R1_3
chr5	67587865	67587963	PIK3R1_4
chr5	67588011	67588336	PIK3R1_4
chr5	67588644	67588742	PIK3R1_5,PIK3R1_6
chr5	67588751	67589888	PIK3R1_5,PIK3R1_6
chr5	67590206	67590485	PIK3R1_7
chr5	67590617	67590712	PIK3R1_7
chr5	67590782	67591479	PIK3R1_8,PIK3R1_9
chr5	67591495	67591591	PIK3R1_8,PIK3R1_9
chr5	67591714	67591882	PIK3R1_8,PIK3R1_9
chr5	67591901	67592193	PIK3R1_8,PIK3R1_9
chr5	67592233	67592328	PIK3R1_8,PIK3R1_9
chr5	67593154	67593518	PIK3R1_10
chr5	78293749	78293844	DMGDH
chr5	78293866	78294162	DMGDH
chr5	78301056	78301298	DMGDH
chr5	78317109	78317263	DMGDH
chr5	78317336	78317771	DMGDH
chr5	78319684	78319780	DMGDH
chr5	78319928	78320277	DMGDH
chr5	78320296	78320391	DMGDH
chr5	78322115	78322492	DMGDH
chr5	78322550	78322673	DMGDH
chr5	78324219	78324527	DMGDH
chr5	78324538	78324636	DMGDH
chr5	78325393	78325581	DMGDH
chr5	78325627	78325901	DMGDH
chr5	78325971	78326114	DMGDH
chr5	78326613	78326955	DMGDH
chr5	78328296	78329426	DMGDH
chr5	78329548	78329649	DMGDH
chr5	78337790	78337995	DMGDH
chr5	78338013	78338434	DMGDH
chr5	78339985	78340524	DMGDH
chr5	78340648	78340743	DMGDH
chr5	78346921	78347336	DMGDH
chr5	78347420	78347687	DMGDH
chr5	78349700	78349795	DMGDH
chr5	78349908	78350100	DMGDH
chr5	78350104	78350293	DMGDH
chr5	78350314	78350409	DMGDH
chr5	78351528	78351828	DMGDH
chr5	78359251	78359397	DMGDH
chr5	78359399	78359739	DMGDH
chr5	78359838	78359933	DMGDH
chr5	78364902	78364997	DMGDH
chr5	78365144	78365663	DMGDH
chr5	79409063	79409158	SERINC5
chr5	79409274	79409510	SERINC5
chr5	79409793	79409888	SERINC5
chr5	79410208	79410331	SERINC5
chr5	79410422	79410517	SERINC5
chr5	79410815	79410910	SERINC5
chr5	79412100	79412287	SERINC5
chr5	79439120	79439216	SERINC5
chr5	79439377	79439668	SERINC5
chr5	79439743	79439905	SERINC5
chr5	79441856	79442202	SERINC5
chr5	79442848	79443203	SERINC5
chr5	79443257	79443352	SERINC5
chr5	79446401	79446500	SERINC5
chr5	79446621	79446877	SERINC5
chr5	79447025	79447123	SERINC5
chr5	79454375	79454471	SERINC5
chr5	79454585	79454888	SERINC5
chr5	79461981	79462076	SERINC5
chr5	79462122	79462447	SERINC5
chr5	79462571	79462666	SERINC5
chr5	79464724	79464819	SERINC5
chr5	79464879	79464974	SERINC5
chr5	79464984	79465452	SERINC5
chr5	79465630	79465725	SERINC5
chr5	79470646	79470803	SERINC5
chr5	79470825	79470936	SERINC5
chr5	79472816	79472998	SERINC5
chr5	79473036	79473282	SERINC5
chr5	79473286	79473381	SERINC5
chr5	79473403	79473501	SERINC5
chr5	79473520	79473952	SERINC5
chr5	79473962	79474057	SERINC5
chr5	79498271	79498369	SERINC5
chr5	79498405	79498500	SERINC5
chr5	79498625	79498970	SERINC5
chr5	79551605	79551831	SERINC5
chr5	79551986	79552081	SERINC5
chr5	101572496	101572824	SLCO4C1
chr5	101572829	101572969	SLCO4C1
chr5	101574695	101574806	SLCO4C1
chr5	101574875	101575011	SLCO4C1
chr5	101575021	101575116	SLCO4C1
chr5	101576396	101576607	SLCO4C1
chr5	101576622	101576717	SLCO4C1
chr5	101582778	101583317	SLCO4C1
chr5	101585056	101585545	SLCO4C1
chr5	101585659	101585807	SLCO4C1
chr5	101592525	101592656	SLCO4C1
chr5	101592776	101593178	SLCO4C1
chr5	101593298	101593395	SLCO4C1
chr5	101593405	101593500	SLCO4C1
chr5	101593599	101593938	SLCO4C1
chr5	101595533	101595630	SLCO4C1
chr5	101595661	101595756	SLCO4C1
chr5	101595827	101595942	SLCO4C1
chr5	101595958	101596008	SLCO4C1
chr5	101596018	101596186	SLCO4C1
chr5	101597351	101597446	SLCO4C1
chr5	101597540	101597853	SLCO4C1
chr5	101599228	101599583	SLCO4C1
chr5	101599598	101599741	SLCO4C1
chr5	101606101	101606251	SLCO4C1
chr5	101606253	101606401	SLCO4C1
chr5	101606416	101606554	SLCO4C1
chr5	101606634	101606729	SLCO4C1
chr5	101626923	101627329	SLCO4C1
chr5	101627550	101627646	SLCO4C1
chr5	101631420	101631962	SLCO4C1
chr5	101631966	101632158	SLCO4C1
chr5	111013192	111013288	NREP
chr5	111013577	111013737	NREP
chr5	111013808	111013905	NREP
chr5	111066264	111066359	NREP
chr5	111066448	111066615	NREP
chr5	111066627	111066871	NREP
chr5	111070238	111070333	NREP
chr5	111070342	111070527	NREP
chr5	111071061	111071297	NREP
chr5	111091318	111091413	NREP
chr5	111091430	111091525	NREP
chr5	111310732	111310830	NREP
chr5	111310838	111311228	NREP
chr5	111312123	111312297	NREP
chr5	111312347	111312595	NREP
chr5	121187484	121188464	FTMT
chr5	121188552	121188647	FTMT
chr5	127594842	127594937	FBN2
chr5	127594991	127595589	FBN2
chr5	127595611	127595753	FBN2
chr5	127597337	127597659	FBN2
chr5	127597689	127597831	FBN2
chr5	127598953	127599048	FBN2
chr5	127599049	127599357	FBN2
chr5	127599360	127599529	FBN2
chr5	127607290	127607385	FBN2
chr5	127607558	127607888	FBN2
chr5	127609283	127609469	FBN2
chr5	127609476	127609924	FBN2
chr5	127610050	127610145	FBN2
chr5	127610200	127610449	FBN2
chr5	127610724	127610819	FBN2
chr5	127611413	127611508	FBN2
chr5	127611645	127611984	FBN2
chr5	127612033	127612131	FBN2
chr5	127613372	127613946	FBN2
chr5	127614011	127614205	FBN2
chr5	127614222	127614703	FBN2
chr5	127615746	127616090	FBN2
chr5	127622153	127622248	FBN2
chr5	127622266	127622577	FBN2
chr5	127622708	127622803	FBN2
chr5	127622946	127623288	FBN2
chr5	127623953	127624048	FBN2
chr5	127624153	127624375	FBN2
chr5	127624743	127624989	FBN2
chr5	127625011	127625107	FBN2
chr5	127625248	127625428	FBN2
chr5	127625501	127625606	FBN2
chr5	127625616	127625692	FBN2
chr5	127626195	127626674	FBN2
chr5	127626842	127626937	FBN2
chr5	127627106	127627459	FBN2
chr5	127627540	127627635	FBN2
chr5	127636399	127636566	FBN2
chr5	127636580	127636734	FBN2
chr5	127636844	127636940	FBN2
chr5	127636949	127637475	FBN2
chr5	127638228	127638323	FBN2
chr5	127638412	127638507	FBN2
chr5	127638517	127638838	FBN2
chr5	127640409	127640504	FBN2
chr5	127640532	127641453	FBN2
chr5	127641460	127641818	FBN2
chr5	127642552	127642673	FBN2
chr5	127642732	127643039	FBN2
chr5	127644882	127645058	FBN2
chr5	127645060	127645155	FBN2
chr5	127645502	127645904	FBN2
chr5	127646047	127646142	FBN2
chr5	127646586	127646681	FBN2
chr5	127646912	127647235	FBN2
chr5	127647240	127647336	FBN2
chr5	127647345	127647440	FBN2
chr5	127647469	127647640	FBN2
chr5	127647663	127647786	FBN2
chr5	127648048	127648651	FBN2
chr5	127648758	127648853	FBN2
chr5	127653656	127654069	FBN2
chr5	127654384	127654779	FBN2
chr5	127654967	127655062	FBN2
chr5	127664075	127664170	FBN2
chr5	127664230	127664644	FBN2
chr5	127666143	127666523	FBN2
chr5	127666563	127666658	FBN2
chr5	127668367	127668520	FBN2
chr5	127668539	127668825	FBN2
chr5	127670068	127670253	FBN2
chr5	127670305	127670579	FBN2
chr5	127670663	127671355	FBN2
chr5	127671410	127671523	FBN2
chr5	127671533	127672104	FBN2
chr5	127673386	127673481	FBN2
chr5	127673585	127674010	FBN2
chr5	127674339	127674434	FBN2
chr5	127674525	127674853	FBN2
chr5	127674935	127675030	FBN2
chr5	127679960	127680261	FBN2
chr5	127680973	127681473	FBN2
chr5	127684665	127684760	FBN2
chr5	127684984	127685336	FBN2
chr5	127685452	127685577	FBN2
chr5	127685588	127685846	FBN2
chr5	127685857	127685954	FBN2
chr5	127686117	127686212	FBN2
chr5	127686408	127686652	FBN2
chr5	127686865	127686960	FBN2
chr5	127692671	127692798	FBN2
chr5	127692890	127693282	FBN2
chr5	127697352	127697773	FBN2
chr5	127700092	127700187	FBN2
chr5	127700196	127700421	FBN2
chr5	127701623	127701797	FBN2
chr5	127701982	127702233	FBN2
chr5	127702257	127702352	FBN2
chr5	127702483	127702578	FBN2
chr5	127704743	127705153	FBN2
chr5	127705169	127705341	FBN2
chr5	127709954	127710049	FBN2
chr5	127710292	127710483	FBN2
chr5	127712234	127712592	FBN2
chr5	127712671	127712770	FBN2
chr5	127713299	127713726	FBN2
chr5	127714401	127714670	FBN2
chr5	127714695	127714794	FBN2
chr5	127727596	127728007	FBN2
chr5	127728405	127728503	FBN2
chr5	127728727	127729134	FBN2
chr5	127729151	127729246	FBN2
chr5	127730707	127731047	FBN2
chr5	127731085	127731180	FBN2
chr5	127744023	127744164	FBN2
chr5	127744203	127744686	FBN2
chr5	127744771	127744866	FBN2
chr5	127777736	127777834	FBN2
chr5	127777884	127778168	FBN2
chr5	127782010	127782456	FBN2
chr5	127782463	127782559	FBN2
chr5	127800292	127800831	FBN2
chr5	127800954	127801049	FBN2
chr5	127854614	127854777	FBN2
chr5	127854813	127855118	FBN2
chr5	127855186	127855281	FBN2
chr5	127863509	127863703	FBN2
chr5	127863790	127863887	FBN2
chr5	127865985	127866152	FBN2
chr5	127866201	127866521	FBN2
chr5	127871946	127872413	FBN2
chr5	127872929	127873435	FBN2
chr5	128301477	128301572	SLC27A6
chr5	128301651	128302483	SLC27A6
chr5	128302522	128302617	SLC27A6
chr5	128320469	128320567	SLC27A6
chr5	128320763	128321191	SLC27A6
chr5	128323977	128324100	SLC27A6
chr5	128324123	128324640	SLC27A6
chr5	128325810	128326494	SLC27A6
chr5	128351360	128351455	SLC27A6
chr5	128351489	128351795	SLC27A6
chr5	128351924	128352019	SLC27A6
chr5	128359147	128359545	SLC27A6
chr5	128359637	128359732	SLC27A6
chr5	128362719	128362882	SLC27A6
chr5	128362949	128363149	SLC27A6
chr5	128363895	128364284	SLC27A6
chr5	128364394	128364489	SLC27A6
chr5	128364914	128365009	SLC27A6
chr5	128365051	128365146	SLC27A6
chr5	128365244	128365495	SLC27A6
chr5	128365549	128365644	SLC27A6
chr5	128368767	128369067	SLC27A6
chr5	134785029	134785863	TIFAB
chr5	137419628	137420497	WNT8A
chr5	137423388	137423717	WNT8A
chr5	137424405	137424930	WNT8A
chr5	137425993	137426089	WNT8A
chr5	137426108	137426821	WNT8A
chr5	137426931	137427216	WNT8A
chr5	137427250	137427389	WNT8A
chr5	137801274	137801838	EGR1
chr5	137802168	137803362	EGR1
chr5	137803371	137803864	EGR1
chr5	137803866	137803981	EGR1
chr5	137891401	137891586	HSPA9
chr5	137891600	137891842	HSPA9
chr5	137891873	137892695	HSPA9
chr5	137892975	137893408	HSPA9
chr5	137893534	137893770	HSPA9
chr5	137893938	137894552	HSPA9
chr5	137895305	137895401	HSPA9
chr5	137895431	137895869	HSPA9
chr5	137895873	137896145	HSPA9
chr5	137896171	137896266	HSPA9
chr5	137896385	137896484	HSPA9
chr5	137896555	137896711	HSPA9
chr5	137896800	137896977	HSPA9
chr5	137897168	137897581	HSPA9
chr5	137901845	137901940	HSPA9
chr5	137902156	137902536	HSPA9
chr5	137902674	137902941	HSPA9
chr5	137903067	137903232	HSPA9
chr5	137903270	137903488	HSPA9
chr5	137903526	137903621	HSPA9
chr5	137904447	137904886	HSPA9
chr5	137904887	137904983	HSPA9
chr5	137906562	137906686	HSPA9
chr5	137906689	137906740	HSPA9
chr5	137906776	137907010	HSPA9
chr5	137909231	137909326	HSPA9
chr5	137909387	137909607	HSPA9
chr5	137909632	137909796	HSPA9
chr5	137909802	137909955	HSPA9
chr5	137910000	137910095	HSPA9
chr5	137910520	137910671	HSPA9
chr5	137910839	137911133	HSPA9
chr5	137911192	137911287	HSPA9
chr5	137911308	137911404	HSPA9
chr5	145463735	145463830	PLAC8L1
chr5	145463945	145464298	PLAC8L1
chr5	145464750	145464849	PLAC8L1
chr5	145464875	145465297	PLAC8L1
chr5	145477476	145477571	PLAC8L1
chr5	145477597	145477960	PLAC8L1
chr5	145483430	145483528	PLAC8L1
chr5	145483731	145483999	PLAC8L1
chr5	145484135	145484230	PLAC8L1
chr5	145969282	145969864	PPP2R2B
chr5	145969914	145970010	PPP2R2B
chr5	145971436	145971532	PPP2R2B
chr5	145971631	145971758	PPP2R2B
chr5	145971762	145972002	PPP2R2B
chr5	145972311	145972406	PPP2R2B
chr5	145972435	145972666	PPP2R2B
chr5	145979576	145980137	PPP2R2B
chr5	146017527	146017657	PPP2R2B
chr5	146017683	146018143	PPP2R2B
chr5	146029974	146030505	PPP2R2B
chr5	146070398	146070493	PPP2R2B
chr5	146070581	146070939	PPP2R2B
chr5	146071037	146071132	PPP2R2B
chr5	146077136	146077231	PPP2R2B
chr5	146077422	146077818	PPP2R2B
chr5	146077988	146078083	PPP2R2B
chr5	146080340	146080444	PPP2R2B
chr5	146080562	146080844	PPP2R2B
chr5	146081050	146081145	PPP2R2B
chr5	146235813	146235908	PPP2R2B
chr5	146235950	146236328	PPP2R2B
chr5	146257351	146257450	PPP2R2B
chr5	146257460	146257573	PPP2R2B
chr5	146257583	146258023	PPP2R2B
chr5	146258074	146258439	PPP2R2B
chr5	146258453	146258551	PPP2R2B
chr5	146414675	146414819	PPP2R2B
chr5	146414983	146415155	PPP2R2B
chr5	146420156	146420420	PPP2R2B
chr5	146434106	146434269	PPP2R2B
chr5	146434304	146434403	PPP2R2B
chr5	146434942	146435039	PPP2R2B
chr5	146435140	146435517	PPP2R2B
chr5	146460417	146460512	PPP2R2B
chr5	146460535	146460948	PPP2R2B
chr5	146461065	146461160	PPP2R2B
chr5	147702975	147703071	SPINK9
chr5	147703155	147703539	SPINK9
chr5	147703544	147703639	SPINK9
chr5	147703767	147703862	SPINK9
chr5	147715120	147715343	SPINK9
chr5	147715673	147715768	SPINK9
chr5	147715811	147716082	SPINK9
chr5	147716219	147716314	SPINK9
chr5	147717696	147717791	SPINK9
chr5	147717946	147718269	SPINK9
chr5	147718358	147718454	SPINK9
chr5	147718470	147718565	SPINK9
chr5	147719100	147719195	SPINK9
chr5	147719208	147719416	SPINK9
chr5	149433415	149433510	CSF1R_1
chr5	149433523	149433786	CSF1R_1
chr5	149452957	149453260	CSF1R_2
chr5	149453263	149453358	CSF1R_2
chr5	149900723	149900947	NDST1
chr5	149900952	149901101	NDST1
chr5	149901125	149901197	NDST1
chr5	149901208	149901445	NDST1
chr5	149907200	149907977	NDST1
chr5	149912172	149912267	NDST1
chr5	149912402	149912683	NDST1
chr5	149912741	149912892	NDST1
chr5	149912897	149912996	NDST1
chr5	149914227	149914732	NDST1
chr5	149915026	149915547	NDST1
chr5	149918645	149919059	NDST1
chr5	149919554	149920126	NDST1
chr5	149920937	149921279	NDST1
chr5	149921365	149921481	NDST1
chr5	149922162	149922257	NDST1
chr5	149922269	149922586	NDST1
chr5	149922666	149922764	NDST1
chr5	149924683	149924802	NDST1
chr5	149924816	149925203	NDST1
chr5	149927675	149928053	NDST1
chr5	149929140	149929294	NDST1
chr5	149929302	149929397	NDST1
chr5	149929556	149929651	NDST1
chr5	149931074	149931519	NDST1
chr5	149931618	149931713	NDST1
chr5	149932526	149932621	NDST1
chr5	149932696	149933038	NDST1
chr5	149933074	149933169	NDST1
chr5	150838106	150838262	SLC36A1
chr5	150838300	150838567	SLC36A1
chr5	150838608	150838703	SLC36A1
chr5	150842899	150843034	SLC36A1
chr5	150843075	150843265	SLC36A1
chr5	150843295	150843469	SLC36A1
chr5	150843764	150843860	SLC36A1
chr5	150843985	150844423	SLC36A1
chr5	150844535	150844774	SLC36A1
chr5	150846706	150847004	SLC36A1
chr5	150847090	150847662	SLC36A1
chr5	150847696	150847791	SLC36A1
chr5	150848696	150848939	SLC36A1
chr5	150848964	150849059	SLC36A1
chr5	150852888	150852983	SLC36A1
chr5	150853015	150853435	SLC36A1
chr5	150855958	150856621	SLC36A1
chr5	150858557	150858653	SLC36A1
chr5	150858664	150858771	SLC36A1
chr5	150858797	150859200	SLC36A1
chr5	150859561	150859664	SLC36A1
chr5	150859683	150859778	SLC36A1
chr5	150867361	150868115	SLC36A1
chr5	151771600	151771698	NMUR2
chr5	151771726	151772076	NMUR2
chr5	151774732	151775324	NMUR2
chr5	151777189	151777288	NMUR2
chr5	151777339	151777918	NMUR2
chr5	151783680	151783775	NMUR2
chr5	151783827	151784866	NMUR2
chr5	151784870	151784965	NMUR2
chr5	154092129	154092224	LARP1
chr5	154092271	154092366	LARP1
chr5	154092402	154092817	LARP1
chr5	154092830	154092927	LARP1
chr5	154134895	154134994	LARP1
chr5	154135203	154135925	LARP1
chr5	154135978	154136073	LARP1
chr5	154165621	154165809	LARP1
chr5	154165840	154166116	LARP1
chr5	154169742	154170427	LARP1
chr5	154171362	154171697	LARP1
chr5	154171791	154171886	LARP1
chr5	154171970	154172434	LARP1
chr5	154172491	154172586	LARP1
chr5	154172927	154173022	LARP1
chr5	154173044	154173910	LARP1
chr5	154174090	154174185	LARP1
chr5	154174482	154174971	LARP1
chr5	154175003	154175098	LARP1
chr5	154179027	154179166	LARP1
chr5	154179167	154179752	LARP1
chr5	154179824	154179920	LARP1
chr5	154181258	154181356	LARP1
chr5	154181504	154182068	LARP1
chr5	154182106	154182203	LARP1
chr5	154182682	154183508	LARP1
chr5	154183518	154184198	LARP1
chr5	154184231	154184552	LARP1
chr5	154184607	154184703	LARP1
chr5	154185159	154185254	LARP1
chr5	154185293	154185454	LARP1
chr5	154185473	154185626	LARP1
chr5	154185666	154185770	LARP1
chr5	154187684	154187779	LARP1
chr5	154187828	154188392	LARP1
chr5	154190662	154191344	LARP1
chr5	154191371	154191466	LARP1
chr5	154193224	154193751	LARP1
chr5	156712180	156712275	CYFIP2
chr5	156712302	156712672	CYFIP2
chr5	156713934	156714296	CYFIP2
chr5	156715499	156715837	CYFIP2
chr5	156721500	156721595	CYFIP2
chr5	156721634	156721989	CYFIP2
chr5	156723693	156723943	CYFIP2
chr5	156727578	156727984	CYFIP2
chr5	156727986	156728087	CYFIP2
chr5	156729516	156729665	CYFIP2
chr5	156729687	156729996	CYFIP2
chr5	156731154	156731412	CYFIP2
chr5	156731441	156731623	CYFIP2
chr5	156734504	156734976	CYFIP2
chr5	156736506	156737028	CYFIP2
chr5	156737111	156737226	CYFIP2
chr5	156738009	156738142	CYFIP2
chr5	156738362	156738458	CYFIP2
chr5	156738515	156738884	CYFIP2
chr5	156738942	156739037	CYFIP2
chr5	156741173	156741568	CYFIP2
chr5	156741666	156741850	CYFIP2
chr5	156741910	156742198	CYFIP2
chr5	156746308	156746403	CYFIP2
chr5	156746691	156747083	CYFIP2
chr5	156747162	156747257	CYFIP2
chr5	156747468	156747879	CYFIP2
chr5	156747941	156748040	CYFIP2
chr5	156749808	156749945	CYFIP2
chr5	156749950	156750115	CYFIP2
chr5	156750621	156750716	CYFIP2
chr5	156750736	156751254	CYFIP2
chr5	156752211	156752396	CYFIP2
chr5	156752402	156752809	CYFIP2
chr5	156752963	156753269	CYFIP2
chr5	156753276	156753398	CYFIP2
chr5	156753473	156753568	CYFIP2
chr5	156754750	156754845	CYFIP2
chr5	156754884	156755243	CYFIP2
chr5	156757339	156757435	CYFIP2
chr5	156757551	156758072	CYFIP2
chr5	156758092	156758191	CYFIP2
chr5	156760071	156760169	CYFIP2
chr5	156760182	156760633	CYFIP2
chr5	156760667	156760766	CYFIP2
chr5	156765954	156766374	CYFIP2
chr5	156767970	156768250	CYFIP2
chr5	156768442	156768537	CYFIP2
chr5	156785661	156785756	CYFIP2
chr5	156785837	156786342	CYFIP2
chr5	156786996	156787091	CYFIP2
chr5	156787192	156787465	CYFIP2
chr5	156787581	156787676	CYFIP2
chr5	156788292	156788798	CYFIP2
chr5	156809470	156809856	CYFIP2
chr5	156810020	156810115	CYFIP2
chr5	156810184	156810533	CYFIP2
chr5	156816002	156816099	CYFIP2
chr5	156816109	156816686	CYFIP2
chr5	156817359	156817847	CYFIP2
chr5	156819750	156820156	CYFIP2
chr5	156820306	156820404	CYFIP2
chr5	161494854	161495206	GABRG2
chr5	161495376	161495472	GABRG2
chr5	161510336	161510604	GABRG2
chr5	161510665	161510760	GABRG2
chr5	161520626	161521080	GABRG2
chr5	161521137	161521235	GABRG2
chr5	161522454	161522667	GABRG2
chr5	161524472	161524568	GABRG2
chr5	161524594	161524927	GABRG2
chr5	161524948	161525043	GABRG2
chr5	161527933	161528031	GABRG2
chr5	161528136	161528269	GABRG2
chr5	161528315	161528500	GABRG2
chr5	161529417	161529879	GABRG2
chr5	161530757	161531138	GABRG2
chr5	161568963	161569059	GABRG2
chr5	161569074	161569406	GABRG2
chr5	161569420	161569515	GABRG2
chr5	161575785	161575880	GABRG2
chr5	161575979	161576483	GABRG2
chr5	161578710	161578835	GABRG2
chr5	161578868	161578963	GABRG2
chr5	161579870	161580443	GABRG2
chr5	161580547	161580642	GABRG2
chr5	170837340	170837867	NPM1
chr5	173416201	173416704	C5ORF47
chr5	173424836	173424934	C5ORF47
chr5	173425071	173425351	C5ORF47
chr5	173425586	173425681	C5ORF47
chr5	173426479	173426576	C5ORF47
chr5	173426598	173426846	C5ORF47
chr5	173426953	173427048	C5ORF47
chr5	173427907	173428002	C5ORF47
chr5	173428095	173428190	C5ORF47
chr5	175109938	175110034	HRH2
chr5	175110147	175111382	HRH2
chr5	175111388	175111486	HRH2
chr5	175112212	175112625	HRH2
chr5	175112746	175112857	HRH2
chr5	176728580	176729914	RAB24
chr5	176729951	176730168	RAB24
chr5	176730170	176730450	RAB24
chr5	177665388	177665483	COL23A1
chr5	177665504	177665599	COL23A1
chr5	177665603	177665759	COL23A1
chr5	177665919	177666264	COL23A1
chr5	177668958	177669519	COL23A1
chr5	177669535	177669633	COL23A1
chr5	177672901	177673192	COL23A1
chr5	177673222	177673351	COL23A1
chr5	177673360	177673611	COL23A1
chr5	177673691	177673787	COL23A1
chr5	177674208	177674303	COL23A1
chr5	177674426	177674623	COL23A1
chr5	177674631	177674924	COL23A1
chr5	177675035	177675373	COL23A1
chr5	177675908	177676004	COL23A1
chr5	177676043	177676294	COL23A1
chr5	177676335	177676431	COL23A1
chr5	177676628	177676760	COL23A1
chr5	177676977	177677223	COL23A1
chr5	177679422	177679717	COL23A1
chr5	177679918	177680013	COL23A1
chr5	177681765	177682163	COL23A1
chr5	177682695	177682947	COL23A1
chr5	177683134	177683229	COL23A1
chr5	177683252	177683488	COL23A1
chr5	177683498	177683627	COL23A1
chr5	177683827	177684048	COL23A1
chr5	177684414	177684746	COL23A1
chr5	177684757	177684852	COL23A1
chr5	177686571	177686975	COL23A1
chr5	177688586	177688935	COL23A1
chr5	177688948	177689046	COL23A1
chr5	177689058	177689317	COL23A1
chr5	177689377	177689472	COL23A1
chr5	177690070	177690481	COL23A1
chr5	177694190	177694433	COL23A1
chr5	177694605	177694700	COL23A1
chr5	177695541	177695846	COL23A1
chr5	177696865	177697046	COL23A1
chr5	177697161	177697602	COL23A1
chr5	177714992	177715087	COL23A1
chr5	177715182	177715744	COL23A1
chr5	177717243	177717543	COL23A1
chr5	177733759	177734028	COL23A1
chr5	177734089	177734187	COL23A1
chr5	177987505	177987907	COL23A1
chr5	177987996	177988094	COL23A1
chr5	177988853	177989285	COL23A1
chr5	178016526	178016621	COL23A1
chr5	178016762	178017397	COL23A1
chr5	178017399	178017494	COL23A1
chr5	178017502	178017600	COL23A1
chr5	180415845	180416259	BTNL3
chr5	180419532	180420351	BTNL3
chr5	180423873	180423968	BTNL3
chr5	180423994	180424089	BTNL3
chr5	180424136	180424722	BTNL3
chr5	180429544	180429907	BTNL3
chr5	180431537	180431644	BTNL3
chr5	180431668	180431875	BTNL3
chr5	180432065	180432180	BTNL3
chr5	180432230	180432330	BTNL3
chr5	180432614	180432812	BTNL3
chr5	180432822	180433010	BTNL3
chr6	486541	486908	EXOC2
chr6	487053	487168	EXOC2
chr6	488693	488788	EXOC2
chr6	488801	488896	EXOC2
chr6	488901	489101	EXOC2
chr6	489112	489211	EXOC2
chr6	489298	489396	EXOC2
chr6	490681	490776	EXOC2
chr6	490858	491022	EXOC2
chr6	491029	491302	EXOC2
chr6	491306	491402	EXOC2
chr6	497222	497603	EXOC2
chr6	499348	499789	EXOC2
chr6	532356	532781	EXOC2
chr6	548984	549081	EXOC2
chr6	549093	549347	EXOC2
chr6	553729	553993	EXOC2
chr6	554909	555005	EXOC2
chr6	555144	555410	EXOC2
chr6	555783	556127	EXOC2
chr6	556148	556243	EXOC2
chr6	556275	556764	EXOC2
chr6	556831	556959	EXOC2
chr6	562754	562903	EXOC2
chr6	563851	564242	EXOC2
chr6	564355	564760	EXOC2
chr6	564764	564930	EXOC2
chr6	572308	572403	EXOC2
chr6	572466	572780	EXOC2
chr6	576543	576980	EXOC2
chr6	577035	577194	EXOC2
chr6	592230	592326	EXOC2
chr6	592399	592658	EXOC2
chr6	592891	592986	EXOC2
chr6	597730	597848	EXOC2
chr6	597889	598218	EXOC2
chr6	598241	598336	EXOC2
chr6	598629	598726	EXOC2
chr6	598764	599094	EXOC2
chr6	599103	599228	EXOC2
chr6	610051	610198	EXOC2
chr6	610255	610351	EXOC2
chr6	617538	617635	EXOC2
chr6	617664	618069	EXOC2
chr6	619173	619339	EXOC2
chr6	619342	619604	EXOC2
chr6	619749	619844	EXOC2
chr6	629651	629830	EXOC2
chr6	629862	630076	EXOC2
chr6	632748	633250	EXOC2
chr6	633299	633394	EXOC2
chr6	637545	638053	EXOC2
chr6	638069	638164	EXOC2
chr6	10887139	10887507	SYCP2L
chr6	10891717	10891863	SYCP2L
chr6	10891872	10892097	SYCP2L
chr6	10893852	10894016	SYCP2L
chr6	10894083	10894515	SYCP2L
chr6	10894524	10894702	SYCP2L
chr6	10898085	10898496	SYCP2L
chr6	10899021	10899217	SYCP2L
chr6	10902746	10903122	SYCP2L
chr6	10903123	10903314	SYCP2L
chr6	10903331	10903426	SYCP2L
chr6	10905894	10905989	SYCP2L
chr6	10906142	10906443	SYCP2L
chr6	10906578	10906673	SYCP2L
chr6	10907612	10907820	SYCP2L
chr6	10907872	10907991	SYCP2L
chr6	10908002	10908097	SYCP2L
chr6	10910166	10910261	SYCP2L
chr6	10910284	10910495	SYCP2L
chr6	10910829	10911206	SYCP2L
chr6	10911207	10911365	SYCP2L
chr6	10912727	10913235	SYCP2L
chr6	10913373	10913469	SYCP2L
chr6	10924491	10924586	SYCP2L
chr6	10924627	10924954	SYCP2L
chr6	10925024	10925219	SYCP2L
chr6	10926497	10926830	SYCP2L
chr6	10926844	10926939	SYCP2L
chr6	10927328	10927730	SYCP2L
chr6	10928582	10928837	SYCP2L
chr6	10930528	10930732	SYCP2L
chr6	10930764	10930859	SYCP2L
chr6	10930881	10930976	SYCP2L
chr6	10931003	10931098	SYCP2L
chr6	10931639	10931764	SYCP2L
chr6	10934989	10935084	SYCP2L
chr6	10935153	10935361	SYCP2L
chr6	10935371	10935452	SYCP2L
chr6	10942582	10942820	SYCP2L
chr6	10942844	10943117	SYCP2L
chr6	10955091	10955612	SYCP2L
chr6	10955982	10956077	SYCP2L
chr6	10956259	10956547	SYCP2L
chr6	10958735	10958830	SYCP2L
chr6	10958976	10959261	SYCP2L
chr6	10959383	10959482	SYCP2L
chr6	10961286	10961480	SYCP2L
chr6	10961521	10962002	SYCP2L
chr6	10963740	10963839	SYCP2L
chr6	10963926	10964131	SYCP2L
chr6	10964259	10964438	SYCP2L
chr6	24706082	24706177	C6ORF62
chr6	24706277	24706555	C6ORF62
chr6	24706571	24706666	C6ORF62
chr6	24708754	24708892	C6ORF62
chr6	24708905	24709231	C6ORF62
chr6	24709454	24709549	C6ORF62
chr6	24714262	24714406	C6ORF62
chr6	24714472	24714798	C6ORF62
chr6	24716055	24716153	C6ORF62
chr6	24716166	24716728	C6ORF62
chr6	24718544	24718955	C6ORF62
chr6	24719044	24719140	C6ORF62
chr6	24719750	24719848	C6ORF62
chr6	24719853	24719950	C6ORF62
chr6	24719993	24720217	C6ORF62
chr6	24720322	24720424	C6ORF62
chr6	27215340	27215515	PRSS16
chr6	27215517	27215896	PRSS16
chr6	27216066	27216173	PRSS16
chr6	27216392	27217118	PRSS16
chr6	27217202	27217297	PRSS16
chr6	27217382	27217477	PRSS16
chr6	27218198	27219158	PRSS16
chr6	27219220	27219319	PRSS16
chr6	27219330	27220122	PRSS16
chr6	27220246	27220341	PRSS16
chr6	27220375	27220845	PRSS16
chr6	27220975	27221070	PRSS16
chr6	27222277	27222504	PRSS16
chr6	27222508	27223195	PRSS16
chr6	27782616	27782748	HIST1H2BM
chr6	27782755	27783339	HIST1H2BM
chr6	28471794	28471964	GPX6
chr6	28471980	28472401	GPX6
chr6	28472594	28472689	GPX6
chr6	28473332	28473769	GPX6
chr6	28473886	28474417	GPX6
chr6	28478046	28478141	GPX6
chr6	28478322	28478828	GPX6
chr6	28478835	28478961	GPX6
chr6	28483152	28483247	GPX6
chr6	28483288	28483540	GPX6
chr6	28483622	28483717	GPX6
chr6	32096368	32097788	FKBPL
chr6	32148789	32148912	AGER
chr6	32148922	32149099	AGER
chr6	32149172	32149624	AGER
chr6	32149833	32149928	AGER
chr6	32149962	32152356	AGER
chr6	33286175	33286270	DAXX
chr6	33286343	33289765	DAXX
chr6	33290358	33290457	DAXX
chr6	33290556	33290671	DAXX
chr6	33290681	33290776	DAXX
chr6	33290825	33290983	DAXX
chr6	33990521	33990804	GRM4
chr6	33995752	33995914	GRM4
chr6	33995926	33996187	GRM4
chr6	34003112	34003207	GRM4
chr6	34003268	34003366	GRM4
chr6	34003370	34004481	GRM4
chr6	34004589	34004684	GRM4
chr6	34007652	34007747	GRM4
chr6	34007803	34008120	GRM4
chr6	34008121	34008717	GRM4
chr6	34024204	34024575	GRM4
chr6	34024623	34024736	GRM4
chr6	34026453	34026552	GRM4
chr6	34026568	34027051	GRM4
chr6	34027124	34027219	GRM4
chr6	34029440	34029536	GRM4
chr6	34029563	34029969	GRM4
chr6	34059499	34060039	GRM4
chr6	34060050	34060160	GRM4
chr6	34069439	34069625	GRM4
chr6	34069626	34069730	GRM4
chr6	34069733	34070110	GRM4
chr6	34070930	34071026	GRM4
chr6	34071223	34071682	GRM4
chr6	34078042	34078137	GRM4
chr6	34078283	34078381	GRM4
chr6	34078386	34078549	GRM4
chr6	34100597	34101374	GRM4
chr6	34101402	34101497	GRM4
chr6	34122427	34122522	GRM4
chr6	34122620	34122715	GRM4
chr6	34122734	34122938	GRM4
chr6	34122952	34123051	GRM4
chr6	34123147	34123242	GRM4
chr6	34123382	34123477	GRM4
chr6	34724974	34725069	SNRPC
chr6	34725204	34725451	SNRPC
chr6	34725501	34725829	SNRPC
chr6	34730257	34730433	SNRPC
chr6	34730443	34730538	SNRPC
chr6	34730553	34730771	SNRPC
chr6	34735457	34735956	SNRPC
chr6	34738039	34738110	SNRPC
chr6	34738131	34738283	SNRPC
chr6	34738316	34738412	SNRPC
chr6	34740866	34740961	SNRPC
chr6	34741052	34741542	SNRPC
chr6	35085996	35086366	TCP11
chr6	35086447	35086543	TCP11
chr6	35086741	35086905	TCP11
chr6	35086937	35087483	TCP11
chr6	35087502	35087598	TCP11
chr6	35087791	35088514	TCP11
chr6	35088611	35088886	TCP11
chr6	35088899	35088998	TCP11
chr6	35089753	35090261	TCP11
chr6	35090323	35090419	TCP11
chr6	35096556	35096651	TCP11
chr6	35096703	35097113	TCP11
chr6	35103561	35103704	TCP11
chr6	35103728	35104154	TCP11
chr6	35104234	35104329	TCP11
chr6	35105249	35105706	TCP11
chr6	35105730	35105827	TCP11
chr6	35107560	35107655	TCP11
chr6	35107709	35108756	TCP11
chr6	35108781	35108879	TCP11
chr6	35108896	35109029	TCP11
chr6	35109048	35109147	TCP11
chr6	43299331	43299430	ZNF318
chr6	43299446	43299724	ZNF318
chr6	43299826	43299944	ZNF318
chr6	43304562	43304657	ZNF318
chr6	43304735	43306125	ZNF318
chr6	43306143	43307795	ZNF318
chr6	43307820	43308411	ZNF318
chr6	43308412	43308876	ZNF318
chr6	43308974	43309069	ZNF318
chr6	43309526	43309695	ZNF318
chr6	43309708	43310083	ZNF318
chr6	43310239	43310778	ZNF318
chr6	43310832	43310928	ZNF318
chr6	43315911	43316582	ZNF318
chr6	43319944	43320451	ZNF318
chr6	43322136	43322231	ZNF318
chr6	43322298	43323670	ZNF318
chr6	43323671	43324063	ZNF318
chr6	43324070	43324165	ZNF318
chr6	43324613	43324708	ZNF318
chr6	43324736	43325567	ZNF318
chr6	43325571	43325750	ZNF318
chr6	43332739	43332835	ZNF318
chr6	43332955	43333454	ZNF318
chr6	43336609	43337127	ZNF318
chr6	43337164	43337263	ZNF318
chr6	43549858	43550154	POLH
chr6	43550164	43550348	POLH
chr6	43550432	43550527	POLH
chr6	43550558	43550955	POLH
chr6	43551107	43551202	POLH
chr6	43554853	43555083	POLH
chr6	43555089	43555403	POLH
chr6	43565358	43565709	POLH
chr6	43568696	43568791	POLH
chr6	43568804	43568899	POLH
chr6	43568966	43569068	POLH
chr6	43571267	43571429	POLH
chr6	43571465	43571714	POLH
chr6	43571739	43571819	POLH
chr6	43571896	43571991	POLH
chr6	43572207	43572507	POLH
chr6	43572514	43572609	POLH
chr6	43572852	43573103	POLH
chr6	43573327	43573424	POLH
chr6	43578147	43578556	POLH
chr6	43578778	43578874	POLH
chr6	43581109	43581204	POLH
chr6	43581237	43582421	POLH
chr6	43582467	43582566	POLH
chr6	44081472	44082027	MRPL14
chr6	44082069	44082165	MRPL14
chr6	44083955	44084523	MRPL14
chr6	44268078	44268481	AARS2
chr6	44268822	44269359	AARS2
chr6	44269419	44269515	AARS2
chr6	44269616	44269711	AARS2
chr6	44269716	44271348	AARS2
chr6	44271713	44272625	AARS2
chr6	44272638	44273034	AARS2
chr6	44273046	44273143	AARS2
chr6	44273245	44273769	AARS2
chr6	44273790	44273885	AARS2
chr6	44273946	44274383	AARS2
chr6	44274412	44274507	AARS2
chr6	44274591	44275211	AARS2
chr6	44277685	44277780	AARS2
chr6	44277800	44277897	AARS2
chr6	44277917	44278125	AARS2
chr6	44278135	44278332	AARS2
chr6	44278352	44278987	AARS2
chr6	44279043	44279426	AARS2
chr6	44279530	44279625	AARS2
chr6	44279733	44280100	AARS2
chr6	44280281	44280376	AARS2
chr6	44280664	44281235	AARS2
chr6	46129008	46129592	ENPP5
chr6	46129796	46129891	ENPP5
chr6	46132908	46133007	ENPP5
chr6	46133066	46133354	ENPP5
chr6	46133393	46133490	ENPP5
chr6	46135040	46135854	ENPP5
chr6	46135885	46136091	ENPP5
chr6	46136125	46136225	ENPP5
chr6	46655530	46655632	TDRD6
chr6	46655777	46657847	TDRD6
chr6	46657857	46659143	TDRD6
chr6	46659159	46659317	TDRD6
chr6	46659325	46660974	TDRD6
chr6	46660980	46661051	TDRD6
chr6	46661064	46661913	TDRD6
chr6	46663429	46663765	TDRD6
chr6	46663854	46663953	TDRD6
chr6	46664007	46664102	TDRD6
chr6	46665547	46665816	TDRD6
chr6	46665825	46665996	TDRD6
chr6	46668376	46668473	TDRD6
chr6	46668600	46668875	TDRD6
chr6	46668988	46669083	TDRD6
chr6	46669263	46669358	TDRD6
chr6	46669391	46669891	TDRD6
chr6	47200256	47200351	TNFRSF21
chr6	47200401	47201037	TNFRSF21
chr6	47202315	47202734	TNFRSF21
chr6	47202770	47202865	TNFRSF21
chr6	47220751	47220956	TNFRSF21
chr6	47220968	47221326	TNFRSF21
chr6	47221454	47221550	TNFRSF21
chr6	47251377	47252294	TNFRSF21
chr6	47252326	47252421	TNFRSF21
chr6	47253497	47254573	TNFRSF21
chr6	47276790	47276971	TNFRSF21
chr6	47277013	47277482	TNFRSF21
chr6	50681679	50681928	TFAP2D
chr6	50682062	50682157	TFAP2D
chr6	50682620	50683404	TFAP2D
chr6	50683558	50683653	TFAP2D
chr6	50686465	50686563	TFAP2D
chr6	50686646	50686939	TFAP2D
chr6	50696353	50696495	TFAP2D
chr6	50696507	50696792	TFAP2D
chr6	50696799	50697118	TFAP2D
chr6	50697154	50697328	TFAP2D
chr6	50712737	50712930	TFAP2D
chr6	50712938	50713094	TFAP2D
chr6	50713115	50713210	TFAP2D
chr6	50718776	50718872	TFAP2D
chr6	50718883	50719118	TFAP2D
chr6	50719119	50719215	TFAP2D
chr6	50740039	50740134	TFAP2D
chr6	50740213	50740677	TFAP2D
chr6	50740706	50740831	TFAP2D
chr6	50740904	50740999	TFAP2D
chr6	54734746	54734841	FAM83B
chr6	54734948	54735725	FAM83B
chr6	54790706	54790801	FAM83B
chr6	54790971	54791066	FAM83B
chr6	54791078	54791382	FAM83B
chr6	54792073	54792558	FAM83B
chr6	54792602	54792701	FAM83B
chr6	54804341	54804776	FAM83B
chr6	54804807	54805686	FAM83B
chr6	54805696	54805909	FAM83B
chr6	54805930	54806277	FAM83B
chr6	54806284	54806430	FAM83B
chr6	54806434	54806909	FAM83B
chr6	54806943	54807038	FAM83B
chr6	55922271	55922746	COL21A1
chr6	55922763	55922861	COL21A1
chr6	55923611	55923776	COL21A1
chr6	55923789	55924198	COL21A1
chr6	55924383	55924481	COL21A1
chr6	55924786	55925064	COL21A1
chr6	55925280	55925375	COL21A1
chr6	55925474	55925897	COL21A1
chr6	55925932	55926028	COL21A1
chr6	55926041	55926225	COL21A1
chr6	55926309	55926565	COL21A1
chr6	55926822	55926917	COL21A1
chr6	55929152	55929251	COL21A1
chr6	55929287	55929572	COL21A1
chr6	55929577	55929673	COL21A1
chr6	55931905	55932000	COL21A1
chr6	55932045	55932223	COL21A1
chr6	55932273	55932491	COL21A1
chr6	55933540	55933636	COL21A1
chr6	55933776	55933997	COL21A1
chr6	55935581	55935633	COL21A1
chr6	55938875	55939113	COL21A1
chr6	55940070	55940496	COL21A1
chr6	55942282	55942453	COL21A1
chr6	55942476	55942627	COL21A1
chr6	55942710	55943006	COL21A1
chr6	55943064	55943159	COL21A1
chr6	55943190	55943286	COL21A1
chr6	55966202	55966395	COL21A1
chr6	55966506	55966602	COL21A1
chr6	55988674	55989224	COL21A1
chr6	55989262	55989357	COL21A1
chr6	55990274	55990443	COL21A1
chr6	55990565	55990661	COL21A1
chr6	56006335	56006432	COL21A1
chr6	56006486	56006791	COL21A1
chr6	56006795	56006890	COL21A1
chr6	56021426	56021830	COL21A1
chr6	56021870	56021965	COL21A1
chr6	56021988	56022083	COL21A1
chr6	56029104	56029294	COL21A1
chr6	56029325	56029424	COL21A1
chr6	56029558	56029657	COL21A1
chr6	56029774	56029869	COL21A1
chr6	56029889	56029987	COL21A1
chr6	56031511	56031842	COL21A1
chr6	56031860	56031955	COL21A1
chr6	56032848	56032953	COL21A1
chr6	56032963	56033010	COL21A1
chr6	56033016	56033225	COL21A1
chr6	56035361	56035683	COL21A1
chr6	56035693	56036027	COL21A1
chr6	56043928	56044023	COL21A1
chr6	56044320	56045031	COL21A1
chr6	56045047	56045145	COL21A1
chr6	56047052	56047147	COL21A1
chr6	56047290	56047546	COL21A1
chr6	56323536	56323634	DST
chr6	56323694	56324178	DST
chr6	56324281	56324376	DST
chr6	56324679	56325371	DST
chr6	56327578	56328145	DST
chr6	56328148	56328243	DST
chr6	56328252	56328466	DST
chr6	56328479	56328703	DST
chr6	56329143	56329239	DST
chr6	56329298	56329647	DST
chr6	56329654	56329764	DST
chr6	56330528	56330670	DST
chr6	56330780	56331096	DST
chr6	56333704	56333808	DST
chr6	56333823	56333991	DST
chr6	56334023	56334118	DST
chr6	56334346	56334441	DST
chr6	56334639	56335203	DST
chr6	56335684	56335779	DST
chr6	56335867	56336285	DST
chr6	56336477	56336572	DST
chr6	56336703	56337117	DST
chr6	56337123	56337218	DST
chr6	56338631	56338793	DST
chr6	56338901	56338996	DST
chr6	56340803	56341234	DST
chr6	56341856	56342002	DST
chr6	56342067	56342308	DST
chr6	56342323	56342500	DST
chr6	56342504	56342599	DST
chr6	56346498	56346594	DST
chr6	56346748	56346974	DST
chr6	56346982	56347080	DST
chr6	56347136	56347347	DST
chr6	56347378	56347777	DST
chr6	56347801	56347929	DST
chr6	56349726	56349821	DST
chr6	56350013	56350411	DST
chr6	56350441	56350540	DST
chr6	56351725	56351936	DST
chr6	56351955	56352198	DST
chr6	56354128	56354473	DST
chr6	56356794	56357351	DST
chr6	56357383	56357498	DST
chr6	56357546	56357947	DST
chr6	56358016	56358206	DST
chr6	56358534	56358633	DST
chr6	56358733	56359147	DST
chr6	56362120	56362449	DST
chr6	56362499	56363037	DST
chr6	56365589	56365761	DST
chr6	56365795	56366199	DST
chr6	56366209	56366587	DST
chr6	56368575	56368670	DST
chr6	56368722	56368971	DST
chr6	56369008	56369103	DST
chr6	56369128	56369223	DST
chr6	56371149	56371716	DST
chr6	56371774	56371869	DST
chr6	56371895	56371990	DST
chr6	56373170	56373786	DST
chr6	56374068	56374163	DST
chr6	56374299	56374858	DST
chr6	56375864	56376317	DST
chr6	56380014	56380679	DST
chr6	56381762	56381857	DST
chr6	56381874	56382539	DST
chr6	56382610	56382708	DST
chr6	56390951	56391489	DST
chr6	56392138	56392238	DST
chr6	56392272	56392572	DST
chr6	56392670	56392765	DST
chr6	56392767	56392898	DST
chr6	56393287	56393382	DST
chr6	56393390	56393485	DST
chr6	56393546	56393883	DST
chr6	56394092	56394676	DST
chr6	56394683	56395051	DST
chr6	56396796	56396898	DST
chr6	56397032	56397374	DST
chr6	56397398	56397493	DST
chr6	56399588	56399683	DST
chr6	56399754	56400320	DST
chr6	56401319	56401966	DST
chr6	56416528	56416623	DST
chr6	56416676	56416771	DST
chr6	56416896	56417112	DST
chr6	56417122	56418520	DST
chr6	56418569	56418664	DST
chr6	56418694	56418790	DST
chr6	56419998	56420660	DST
chr6	56420678	56420810	DST
chr6	56421923	56422027	DST
chr6	56422041	56422392	DST
chr6	56422422	56422517	DST
chr6	56424798	56424893	DST
chr6	56424939	56425386	DST
chr6	56425678	56425774	DST
chr6	56425970	56426546	DST
chr6	56426872	56427064	DST
chr6	56427070	56427165	DST
chr6	56433212	56433564	DST
chr6	56434251	56434401	DST
chr6	56434555	56434918	DST
chr6	56434967	56435062	DST
chr6	56436524	56436622	DST
chr6	56436659	56437275	DST
chr6	56437376	56438041	DST
chr6	56438144	56438239	DST
chr6	56438339	56438434	DST
chr6	56438468	56438783	DST
chr6	56438830	56438926	DST
chr6	56443397	56443762	DST
chr6	56456850	56457400	DST
chr6	56458352	56459090	DST
chr6	56459095	56459192	DST
chr6	56462308	56462886	DST
chr6	56463081	56463517	DST
chr6	56463519	56463614	DST
chr6	56464439	56464534	DST
chr6	56464551	56464646	DST
chr6	56464724	56465080	DST
chr6	56465159	56465335	DST
chr6	56465967	56466065	DST
chr6	56466140	56466555	DST
chr6	56466556	56466661	DST
chr6	56466713	56466863	DST
chr6	56467391	56467490	DST
chr6	56467500	56467595	DST
chr6	56467700	56468753	DST
chr6	56468766	56470156	DST
chr6	56470169	56471661	DST
chr6	56471735	56471831	DST
chr6	56471845	56471940	DST
chr6	56471941	56472089	DST
chr6	56472091	56473985	DST
chr6	56473994	56474214	DST
chr6	56474282	56474377	DST
chr6	56475033	56475128	DST
chr6	56475186	56475479	DST
chr6	56476222	56476472	DST
chr6	56476551	56476646	DST
chr6	56479031	56479370	DST
chr6	56480073	56480168	DST
chr6	56480180	56480476	DST
chr6	56480491	56481214	DST
chr6	56481216	56482478	DST
chr6	56482557	56482652	DST
chr6	56482730	56482787	DST
chr6	56482791	56484316	DST
chr6	56484346	56484658	DST
chr6	56484694	56484852	DST
chr6	56484864	56485750	DST
chr6	56485798	56485894	DST
chr6	56488953	56489099	DST
chr6	56489160	56489581	DST
chr6	56489676	56489771	DST
chr6	56489815	56490214	DST
chr6	56490251	56490346	DST
chr6	56491920	56492205	DST
chr6	56492763	56493048	DST
chr6	56493717	56493812	DST
chr6	56493922	56494300	DST
chr6	56494424	56494660	DST
chr6	56494817	56495250	DST
chr6	56495271	56495485	DST
chr6	56495797	56495892	DST
chr6	56495946	56496272	DST
chr6	56496364	56496472	DST
chr6	56496506	56496912	DST
chr6	56497031	56497126	DST
chr6	56497480	56497858	DST
chr6	56497865	56497960	DST
chr6	56498021	56498117	DST
chr6	56498730	56499449	DST
chr6	56499467	56499769	DST
chr6	56499791	56499887	DST
chr6	56499973	56500068	DST
chr6	56500203	56500298	DST
chr6	56500313	56500466	DST
chr6	56500481	56500704	DST
chr6	56500952	56501112	DST
chr6	56501114	56501209	DST
chr6	56501263	56501628	DST
chr6	56503757	56503852	DST
chr6	56503952	56504060	DST
chr6	56504070	56504472	DST
chr6	56504482	56505556	DST
chr6	56506573	56506919	DST
chr6	56507059	56507157	DST
chr6	56507184	56507372	DST
chr6	56507440	56507666	DST
chr6	56507816	56507911	DST
chr6	56510401	56510500	DST
chr6	56510666	56511157	DST
chr6	56513163	56513548	DST
chr6	56513584	56513679	DST
chr6	56515623	56516041	DST
chr6	56516051	56516161	DST
chr6	56535065	56535160	DST
chr6	56535261	56535443	DST
chr6	56535465	56535708	DST
chr6	56535750	56535846	DST
chr6	56564054	56564150	DST
chr6	56564382	56564652	DST
chr6	56566317	56566415	DST
chr6	56566421	56566516	DST
chr6	56566550	56566855	DST
chr6	56568928	56569274	DST
chr6	56569525	56569620	DST
chr6	56599916	56600287	DST
chr6	56607014	56607253	DST
chr6	56707648	56707761	DST
chr6	56707768	56708119	DST
chr6	56716107	56716804	DST
chr6	56716805	56716901	DST
chr6	56716914	56717012	DST
chr6	56764994	56765143	DST
chr6	56765153	56765496	DST
chr6	56818257	56818352	DST
chr6	56818380	56818476	DST
chr6	56818491	56818742	DST
chr6	56818901	56819000	DST
chr6	56819005	56819510	DST
chr6	56819744	56819843	DST
chr6	79577179	79577733	IRAK1BP1
chr6	79581702	79582032	IRAK1BP1
chr6	79582056	79582151	IRAK1BP1
chr6	79594807	79594902	IRAK1BP1
chr6	79594966	79595202	IRAK1BP1
chr6	79595431	79595526	IRAK1BP1
chr6	79607206	79607305	IRAK1BP1
chr6	79607425	79607901	IRAK1BP1
chr6	79607905	79608074	IRAK1BP1
chr6	79608149	79608308	IRAK1BP1
chr6	79612130	79612225	IRAK1BP1
chr6	79612263	79612473	IRAK1BP1
chr6	79612494	79612897	IRAK1BP1
chr6	82204613	82204709	FAM46A
chr6	82204740	82204927	FAM46A
chr6	82459267	82460321	FAM46A
chr6	82460433	82460528	FAM46A
chr6	82460563	82460658	FAM46A
chr6	82461138	82461234	FAM46A
chr6	82461251	82461941	FAM46A
chr6	82461950	82462322	FAM46A
chr6	82462352	82462639	FAM46A
chr6	82462659	82462754	FAM46A
chr6	86215492	86215587	SNX14
chr6	86215649	86215784	SNX14
chr6	86216770	86216954	SNX14
chr6	86216966	86217104	SNX14
chr6	86217582	86217883	SNX14
chr6	86223347	86223638	SNX14
chr6	86223690	86224128	SNX14
chr6	86224138	86224577	SNX14
chr6	86227153	86227306	SNX14
chr6	86227337	86227668	SNX14
chr6	86227669	86227999	SNX14
chr6	86235530	86235626	SNX14
chr6	86235730	86236046	SNX14
chr6	86236081	86236179	SNX14
chr6	86237599	86237694	SNX14
chr6	86237768	86237875	SNX14
chr6	86237952	86238133	SNX14
chr6	86239762	86240086	SNX14
chr6	86243084	86243180	SNX14
chr6	86243217	86243632	SNX14
chr6	86243693	86243788	SNX14
chr6	86246257	86246391	SNX14
chr6	86246429	86246524	SNX14
chr6	86246558	86246830	SNX14
chr6	86248576	86248713	SNX14
chr6	86248813	86248911	SNX14
chr6	86251344	86251914	SNX14
chr6	86252780	86253037	SNX14
chr6	86253042	86253182	SNX14
chr6	86253192	86253532	SNX14
chr6	86256736	86256850	SNX14
chr6	86256862	86257131	SNX14
chr6	86257143	86257294	SNX14
chr6	86257352	86257447	SNX14
chr6	86257908	86258155	SNX14
chr6	86258261	86258356	SNX14
chr6	86259335	86259640	SNX14
chr6	86267372	86267468	SNX14
chr6	86267518	86267800	SNX14
chr6	86267830	86267925	SNX14
chr6	86274833	86274928	SNX14
chr6	86274999	86275208	SNX14
chr6	86275311	86275409	SNX14
chr6	86276898	86276996	SNX14
chr6	86277098	86277410	SNX14
chr6	86277500	86277595	SNX14
chr6	86281694	86282190	SNX14
chr6	86282207	86282319	SNX14
chr6	86283932	86284141	SNX14
chr6	86298263	86298371	SNX14
chr6	86298393	86298488	SNX14
chr6	86298572	86298674	SNX14
chr6	86303072	86303170	SNX14
chr6	86303180	86303589	SNX14
chr6	87724882	87726249	HTR1E
chr6	87726456	87726555	HTR1E
chr6	88757140	88757235	SPACA1
chr6	88757506	88757922	SPACA1
chr6	88757959	88758138	SPACA1
chr6	88763512	88763884	SPACA1
chr6	88766960	88767058	SPACA1
chr6	88767309	88767496	SPACA1
chr6	88768267	88768363	SPACA1
chr6	88768499	88768626	SPACA1
chr6	88769072	88769445	SPACA1
chr6	88769529	88769624	SPACA1
chr6	88773699	88774060	SPACA1
chr6	88775497	88775704	SPACA1
chr6	88775841	88776101	SPACA1
chr6	88776142	88776312	SPACA1
chr6	97051139	97051235	FHL5
chr6	97051251	97051346	FHL5
chr6	97051390	97051624	FHL5
chr6	97051649	97051806	FHL5
chr6	97052453	97052870	FHL5
chr6	97052893	97052989	FHL5
chr6	97053403	97053498	FHL5
chr6	97053540	97053678	FHL5
chr6	97053736	97054207	FHL5
chr6	97058022	97058117	FHL5
chr6	97058130	97058225	FHL5
chr6	97058241	97058338	FHL5
chr6	97058383	97058727	FHL5
chr6	97058776	97058871	FHL5
chr6	97063230	97063771	FHL5
chr6	97063790	97063886	FHL5
chr6	101846685	101846780	GRIK2
chr6	101846875	101846970	GRIK2
chr6	101847078	101847399	GRIK2
chr6	101847413	101847508	GRIK2
chr6	102069587	102070097	GRIK2
chr6	102074052	102074626	GRIK2
chr6	102124240	102124381	GRIK2
chr6	102124411	102124688	GRIK2
chr6	102124902	102125006	GRIK2
chr6	102130221	102130491	GRIK2
chr6	102133814	102134387	GRIK2
chr6	102247334	102247429	GRIK2
chr6	102247463	102247768	GRIK2
chr6	102247875	102247997	GRIK2
chr6	102250091	102250332	GRIK2
chr6	102266115	102266429	GRIK2
chr6	102306754	102306849	GRIK2
chr6	102307094	102307586	GRIK2
chr6	102337042	102337137	GRIK2
chr6	102337329	102337897	GRIK2
chr6	102372196	102372294	GRIK2
chr6	102372338	102372768	GRIK2
chr6	102376047	102376776	GRIK2
chr6	102483110	102483568	GRIK2
chr6	102502899	102502994	GRIK2
chr6	102503036	102503131	GRIK2
chr6	102503145	102503641	GRIK2
chr6	102511814	102512103	GRIK2
chr6	102512223	102512318	GRIK2
chr6	102513349	102513519	GRIK2
chr6	102513582	102513926	GRIK2
chr6	102514103	102514198	GRIK2
chr6	102515798	102515893	GRIK2
chr6	102515984	102516079	GRIK2
chr6	102516138	102516233	GRIK2
chr6	102516239	102516530	GRIK2
chr6	102516604	102516699	GRIK2
chr6	110745877	110745972	SLC22A16
chr6	110746027	110746361	SLC22A16
chr6	110746415	110746517	SLC22A16
chr6	110746523	110746686	SLC22A16
chr6	110746713	110746808	SLC22A16
chr6	110746843	110746955	SLC22A16
chr6	110752166	110752617	SLC22A16
chr6	110756910	110757202	SLC22A16
chr6	110757228	110757323	SLC22A16
chr6	110759649	110759785	SLC22A16
chr6	110759802	110760222	SLC22A16
chr6	110763294	110763796	SLC22A16
chr6	110763805	110764043	SLC22A16
chr6	110767822	110768349	SLC22A16
chr6	110774636	110774963	SLC22A16
chr6	110777426	110777521	SLC22A16
chr6	110777660	110777808	SLC22A16
chr6	110777818	110778115	SLC22A16
chr6	110778119	110778307	SLC22A16
chr6	110778385	110778480	SLC22A16
chr6	110795741	110796030	SLC22A16
chr6	110796047	110796459	SLC22A16
chr6	110797565	110797660	SLC22A16
chr6	110797708	110797853	SLC22A16
chr6	116599275	116599397	TSPYL1
chr6	116599517	116601086	TSPYL1
chr6	116601180	116601275	TSPYL1
chr6	126661387	126661577	CENPW
chr6	126661585	126661769	CENPW
chr6	126667182	126667280	CENPW
chr6	126667322	126667572	CENPW
chr6	126667609	126667704	CENPW
chr6	126669351	126669446	CENPW
chr6	126669508	126669715	CENPW
chr6	126669729	126669824	CENPW
chr6	129204312	129204524	LAMA2
chr6	129204594	129204692	LAMA2
chr6	129204776	129204871	LAMA2
chr6	129370683	129370778	LAMA2
chr6	129370993	129371424	LAMA2
chr6	129380706	129381089	LAMA2
chr6	129381123	129381257	LAMA2
chr6	129381298	129381393	LAMA2
chr6	129418957	129419052	LAMA2
chr6	129419112	129419714	LAMA2
chr6	129464763	129464861	LAMA2
chr6	129465004	129465334	LAMA2
chr6	129465454	129465549	LAMA2
chr6	129467895	129468251	LAMA2
chr6	129468434	129468555	LAMA2
chr6	129469879	129469974	LAMA2
chr6	129470064	129470197	LAMA2
chr6	129470472	129470571	LAMA2
chr6	129475601	129476110	LAMA2
chr6	129486398	129486518	LAMA2
chr6	129486727	129486965	LAMA2
chr6	129498568	129498663	LAMA2
chr6	129498686	129499096	LAMA2
chr6	129499102	129499198	LAMA2
chr6	129511170	129511265	LAMA2
chr6	129511270	129511649	LAMA2
chr6	129513780	129513868	LAMA2
chr6	129513878	129514176	LAMA2
chr6	129570943	129571060	LAMA2
chr6	129571156	129571448	LAMA2
chr6	129571487	129571662	LAMA2
chr6	129572971	129573066	LAMA2
chr6	129573193	129573288	LAMA2
chr6	129573291	129573608	LAMA2
chr6	129573636	129573732	LAMA2
chr6	129581561	129581656	LAMA2
chr6	129581757	129582085	LAMA2
chr6	129582141	129582237	LAMA2
chr6	129587898	129588506	LAMA2
chr6	129591278	129591373	LAMA2
chr6	129591599	129592054	LAMA2
chr6	129592139	129592234	LAMA2
chr6	129601027	129601156	LAMA2
chr6	129601182	129601392	LAMA2
chr6	129601547	129601642	LAMA2
chr6	129608836	129609414	LAMA2
chr6	129612581	129612948	LAMA2
chr6	129618614	129618709	LAMA2
chr6	129618734	129619210	LAMA2
chr6	129621465	129621560	LAMA2
chr6	129621700	129622226	LAMA2
chr6	129633615	129633710	LAMA2
chr6	129633824	129634313	LAMA2
chr6	129634470	129634565	LAMA2
chr6	129635680	129636037	LAMA2
chr6	129636108	129636309	LAMA2
chr6	129636517	129637537	LAMA2
chr6	129641497	129641918	LAMA2
chr6	129649336	129649630	LAMA2
chr6	129663424	129663711	LAMA2
chr6	129670054	129670152	LAMA2
chr6	129670398	129670713	LAMA2
chr6	129673990	129674088	LAMA2
chr6	129674202	129674573	LAMA2
chr6	129674603	129674698	LAMA2
chr6	129674759	129674854	LAMA2
chr6	129687215	129687585	LAMA2
chr6	129687613	129687708	LAMA2
chr6	129690779	129690874	LAMA2
chr6	129690900	129691142	LAMA2
chr6	129704047	129704142	LAMA2
chr6	129704206	129704584	LAMA2
chr6	129704617	129704712	LAMA2
chr6	129712285	129712385	LAMA2
chr6	129712495	129712851	LAMA2
chr6	129712904	129712999	LAMA2
chr6	129713969	129714484	LAMA2
chr6	129714534	129714629	LAMA2
chr6	129714753	129714848	LAMA2
chr6	129722093	129722593	LAMA2
chr6	129722698	129722795	LAMA2
chr6	129723306	129723851	LAMA2
chr6	129724773	129724868	LAMA2
chr6	129724918	129725300	LAMA2
chr6	129748747	129748915	LAMA2
chr6	129748920	129749077	LAMA2
chr6	129749214	129749323	LAMA2
chr6	129759523	129759618	LAMA2
chr6	129759723	129760076	LAMA2
chr6	129761619	129761714	LAMA2
chr6	129761808	129762291	LAMA2
chr6	129763037	129763132	LAMA2
chr6	129763240	129763402	LAMA2
chr6	129764073	129764335	LAMA2
chr6	129764380	129764479	LAMA2
chr6	129766619	129767161	LAMA2
chr6	129767187	129767282	LAMA2
chr6	129773969	129774325	LAMA2
chr6	129774345	129774440	LAMA2
chr6	129775189	129775624	LAMA2
chr6	129777292	129777387	LAMA2
chr6	129777402	129777693	LAMA2
chr6	129781316	129781596	LAMA2
chr6	129785039	129785138	LAMA2
chr6	129785248	129785681	LAMA2
chr6	129785821	129785919	LAMA2
chr6	129786026	129786175	LAMA2
chr6	129786185	129786574	LAMA2
chr6	129794238	129794599	LAMA2
chr6	129796117	129796212	LAMA2
chr6	129796399	129796603	LAMA2
chr6	129799590	129799685	LAMA2
chr6	129799722	129800173	LAMA2
chr6	129800176	129800271	LAMA2
chr6	129802136	129802312	LAMA2
chr6	129802319	129802633	LAMA2
chr6	129802661	129802760	LAMA2
chr6	129802812	129802907	LAMA2
chr6	129807318	129807487	LAMA2
chr6	129807512	129807899	LAMA2
chr6	129812921	129813675	LAMA2
chr6	129813837	129813932	LAMA2
chr6	129823477	129823572	LAMA2
chr6	129823640	129824604	LAMA2
chr6	129826309	129826377	LAMA2
chr6	129826378	129826578	LAMA2
chr6	129826587	129826682	LAMA2
chr6	129828468	129828919	LAMA2
chr6	129828963	129829058	LAMA2
chr6	129833408	129833833	LAMA2
chr6	129833870	129833965	LAMA2
chr6	129835381	129835476	LAMA2
chr6	129835498	129835644	LAMA2
chr6	129835648	129835822	LAMA2
chr6	129835884	129835980	LAMA2
chr6	129837286	129837588	LAMA2
chr6	129837692	129837787	LAMA2
chr6	129837794	129837889	LAMA2
chr6	134490939	134491035	SGK1
chr6	134491286	134491669	SGK1
chr6	134491670	134491998	SGK1
chr6	134492000	134492096	SGK1
chr6	134492100	134492474	SGK1
chr6	134492665	134493011	SGK1
chr6	134493014	134493217	SGK1
chr6	134493220	134493662	SGK1
chr6	134493709	134494002	SGK1
chr6	134494021	134494801	SGK1
chr6	134494828	134495037	SGK1
chr6	134495038	134495424	SGK1
chr6	134495527	134496177	SGK1
chr6	134496402	134496557	SGK1
chr6	134496590	134497004	SGK1
chr6	134498579	134499179	SGK1
chr6	134528438	134528713	SGK1
chr6	134528790	134528886	SGK1
chr6	134536015	134536310	SGK1
chr6	134582481	134582580	SGK1
chr6	134582650	134582745	SGK1
chr6	134582787	134582932	SGK1
chr6	134582960	134583372	SGK1
chr6	134583402	134583500	SGK1
chr6	134638335	134638699	SGK1
chr6	148593428	148593584	SASH1
chr6	148593624	148593780	SASH1
chr6	148593799	148593897	SASH1
chr6	148663759	148663932	SASH1
chr6	148664053	148664362	SASH1
chr6	148664392	148664622	SASH1
chr6	148711054	148711549	SASH1
chr6	148761207	148761498	SASH1
chr6	148761508	148761677	SASH1
chr6	148761731	148761827	SASH1
chr6	148761888	148761984	SASH1
chr6	148789272	148789403	SASH1
chr6	148789602	148789877	SASH1
chr6	148792367	148792742	SASH1
chr6	148794911	148795180	SASH1
chr6	148795207	148795440	SASH1
chr6	148795517	148795616	SASH1
chr6	148808557	148808954	SASH1
chr6	148835171	148835269	SASH1
chr6	148835362	148835710	SASH1
chr6	148840412	148841216	SASH1
chr6	148841271	148841375	SASH1
chr6	148841425	148841520	SASH1
chr6	148846214	148846309	SASH1
chr6	148846323	148846603	SASH1
chr6	148848506	148848803	SASH1
chr6	148852241	148852336	SASH1
chr6	148852557	148852988	SASH1
chr6	148853148	148853243	SASH1
chr6	148853666	148854151	SASH1
chr6	148854265	148854360	SASH1
chr6	148854478	148854574	SASH1
chr6	148854744	148855234	SASH1
chr6	148855317	148855412	SASH1
chr6	148855616	148856164	SASH1
chr6	148856214	148856309	SASH1
chr6	148861311	148861898	SASH1
chr6	148864436	148864567	SASH1
chr6	148864714	148866260	SASH1
chr6	148866836	148866931	SASH1
chr6	148867007	148867305	SASH1
chr6	148867337	148867434	SASH1
chr6	148867439	148867534	SASH1
chr6	148869175	148869844	SASH1
chr6	149826501	149826911	PPIL4
chr6	149833137	149833541	PPIL4
chr6	149833572	149833667	PPIL4
chr6	149833753	149833848	PPIL4
chr6	149838353	149838612	PPIL4
chr6	149842063	149842158	PPIL4
chr6	149842224	149842357	PPIL4
chr6	149842487	149842582	PPIL4
chr6	149845995	149846090	PPIL4
chr6	149846204	149846299	PPIL4
chr6	149847523	149848107	PPIL4
chr6	149848115	149848213	PPIL4
chr6	149854439	149854610	PPIL4
chr6	149854614	149854832	PPIL4
chr6	149855534	149855700	PPIL4
chr6	149855738	149856070	PPIL4
chr6	149856115	149856211	PPIL4
chr6	149856530	149856625	PPIL4
chr6	149856649	149857101	PPIL4
chr6	149861810	149861905	PPIL4
chr6	149861950	149862370	PPIL4
chr6	149862421	149862523	PPIL4
chr6	149862531	149862769	PPIL4
chr6	149866732	149866828	PPIL4
chr6	149866924	149867435	PPIL4
chr6	150141376	150141471	LRP11
chr6	150141506	150141984	LRP11
chr6	150147290	150147590	LRP11
chr6	150147593	150147688	LRP11
chr6	150156973	150157071	LRP11
chr6	150157158	150157511	LRP11
chr6	150158400	150158528	LRP11
chr6	150158567	150158707	LRP11
chr6	150163496	150164030	LRP11
chr6	150164036	150164223	LRP11
chr6	150164231	150164402	LRP11
chr6	150173811	150174013	LRP11
chr6	150174023	150174412	LRP11
chr6	150174522	150174653	LRP11
chr6	150184438	150185229	LRP11
chr6	151561299	151561394	AKAP12
chr6	151561416	151561981	AKAP12
chr6	151562102	151562197	AKAP12
chr6	151626408	151626507	AKAP12
chr6	151626785	151627151	AKAP12
chr6	151646729	151646824	AKAP12
chr6	151646839	151647241	AKAP12
chr6	151647309	151647404	AKAP12
chr6	151662840	151663037	AKAP12
chr6	151663057	151663152	AKAP12
chr6	151669448	151669543	AKAP12
chr6	151669751	151670069	AKAP12
chr6	151670073	151671567	AKAP12
chr6	151671572	151671808	AKAP12
chr6	151671817	151671975	AKAP12
chr6	151671978	151672953	AKAP12
chr6	151672960	151674925	AKAP12
chr6	153332509	153332956	RGS17
chr6	153345140	153345235	RGS17
chr6	153345276	153345753	RGS17
chr6	153347527	153347657	RGS17
chr6	153347681	153347793	RGS17
chr6	153347864	153347959	RGS17
chr6	153364833	153365277	RGS17
chr6	155450171	155451647	TIAM2
chr6	155451686	155451840	TIAM2
chr6	155458046	155458800	TIAM2
chr6	155458801	155458896	TIAM2
chr6	155458904	155458999	TIAM2
chr6	155465648	155466061	TIAM2
chr6	155469088	155469594	TIAM2
chr6	155469623	155469718	TIAM2
chr6	155469803	155469898	TIAM2
chr6	155470033	155470128	TIAM2
chr6	155470182	155470440	TIAM2
chr6	155470442	155470562	TIAM2
chr6	155485313	155485536	TIAM2
chr6	155485544	155485849	TIAM2
chr6	155486248	155486796	TIAM2
chr6	155489574	155489669	TIAM2
chr6	155489899	155490065	TIAM2
chr6	155497768	155497867	TIAM2
chr6	155497881	155498178	TIAM2
chr6	155498234	155498329	TIAM2
chr6	155500037	155500388	TIAM2
chr6	155500408	155500775	TIAM2
chr6	155503061	155503157	TIAM2
chr6	155503172	155503526	TIAM2
chr6	155503541	155503652	TIAM2
chr6	155503666	155503761	TIAM2
chr6	155504061	155504265	TIAM2
chr6	155504269	155504722	TIAM2
chr6	155504776	155504871	TIAM2
chr6	155532188	155532378	TIAM2
chr6	155532392	155532513	TIAM2
chr6	155538163	155538274	TIAM2
chr6	155538317	155538415	TIAM2
chr6	155538482	155538578	TIAM2
chr6	155561369	155561464	TIAM2
chr6	155561470	155561565	TIAM2
chr6	155561574	155561881	TIAM2
chr6	155561924	155562022	TIAM2
chr6	155562123	155562218	TIAM2
chr6	155565017	155565462	TIAM2
chr6	155565584	155566068	TIAM2
chr6	155566069	155566164	TIAM2
chr6	155566345	155566440	TIAM2
chr6	155566657	155566857	TIAM2
chr6	155566860	155566956	TIAM2
chr6	155566965	155567063	TIAM2
chr6	155567131	155567227	TIAM2
chr6	155568911	155569434	TIAM2
chr6	155570565	155570698	TIAM2
chr6	155570881	155571206	TIAM2
chr6	155571339	155571449	TIAM2
chr6	155571575	155571883	TIAM2
chr6	155571939	155572257	TIAM2
chr6	155572772	155572867	TIAM2
chr6	155572971	155573214	TIAM2
chr6	155573979	155574373	TIAM2
chr6	155574475	155574570	TIAM2
chr6	155574865	155575001	TIAM2
chr6	155575017	155575291	TIAM2
chr6	155575333	155575828	TIAM2
chr6	155575861	155575956	TIAM2
chr6	155577432	155578340	TIAM2
chr6	155578367	155578462	TIAM2
chr6	161123162	161123257	PLG
chr6	161123303	161123398	PLG
chr6	161127255	161127350	PLG
chr6	161127384	161127754	PLG
chr6	161128810	161128939	PLG
chr6	161132121	161132216	PLG
chr6	161132438	161132533	PLG
chr6	161133743	161133838	PLG
chr6	161133893	161134356	PLG
chr6	161135529	161136013	PLG
chr6	161136032	161136131	PLG
chr6	161137498	161137945	PLG
chr6	161139164	161139263	PLG
chr6	161139307	161139895	PLG
chr6	161143001	161143097	PLG
chr6	161143347	161143686	PLG
chr6	161143756	161143851	PLG
chr6	161151744	161151839	PLG
chr6	161151842	161152401	PLG
chr6	161152402	161152497	PLG
chr6	161152619	161153026	PLG
chr6	161153107	161153202	PLG
chr6	161154760	161154855	PLG
chr6	161154940	161155116	PLG
chr6	161155122	161155217	PLG
chr6	161157661	161157756	PLG
chr6	161157824	161158173	PLG
chr6	161159358	161159679	PLG
chr6	161159722	161159817	PLG
chr6	161159876	161159979	PLG
chr6	161160001	161160335	PLG
chr6	161162275	161162371	PLG
chr6	161162522	161162618	PLG
chr6	161172963	161173202	PLG
chr6	161173212	161173369	PLG
chr6	161173412	161173509	PLG
chr6	161173530	161173625	PLG
chr6	161173838	161174008	PLG
chr6	161174018	161174113	PLG
chr6	161174329	161174424	PLG
chr6	170886523	170886907	PDCD2
chr6	170887019	170887114	PDCD2
chr6	170887558	170888016	PDCD2
chr6	170888053	170888265	PDCD2
chr6	170888914	170889413	PDCD2
chr6	170891278	170891558	PDCD2
chr6	170892040	170892216	PDCD2
chr6	170892224	170892466	PDCD2
chr6	170892515	170893004	PDCD2
chr6	170893090	170893186	PDCD2
chr6	170893196	170893798	PDCD2
chr6	170893803	170893899	PDCD2
chr7	6062989	6063085	EIF2AK1
chr7	6063246	6063809	EIF2AK1
chr7	6063885	6064052	EIF2AK1
chr7	6064175	6064566	EIF2AK1
chr7	6065725	6065821	EIF2AK1
chr7	6066000	6066869	EIF2AK1
chr7	6067379	6067474	EIF2AK1
chr7	6067477	6067806	EIF2AK1
chr7	6068200	6068410	EIF2AK1
chr7	6068420	6068769	EIF2AK1
chr7	6068858	6068954	EIF2AK1
chr7	6076806	6076901	EIF2AK1
chr7	6076940	6077335	EIF2AK1
chr7	6077908	6078003	EIF2AK1
chr7	6078065	6078359	EIF2AK1
chr7	6078424	6078519	EIF2AK1
chr7	6080445	6080610	EIF2AK1
chr7	6080620	6080664	EIF2AK1
chr7	6080674	6081001	EIF2AK1
chr7	6082288	6082692	EIF2AK1
chr7	6082710	6082872	EIF2AK1
chr7	6084102	6084447	EIF2AK1
chr7	6084569	6084665	EIF2AK1
chr7	6085536	6085631	EIF2AK1
chr7	6085636	6085853	EIF2AK1
chr7	6086477	6087054	EIF2AK1
chr7	6088378	6088513	EIF2AK1
chr7	6089501	6089569	EIF2AK1
chr7	6089581	6089729	EIF2AK1
chr7	6093791	6093886	EIF2AK1
chr7	6094081	6094335	EIF2AK1
chr7	6094367	6094507	EIF2AK1
chr7	6098198	6098293	EIF2AK1
chr7	6098338	6098461	EIF2AK1
chr7	6098471	6098816	EIF2AK1
chr7	6098849	6098944	EIF2AK1
chr7	8153135	8153291	ICA1
chr7	8153457	8153871	ICA1
chr7	8167122	8167250	ICA1
chr7	8167321	8167872	ICA1
chr7	8168021	8168121	ICA1
chr7	8178110	8178205	ICA1
chr7	8178374	8178474	ICA1
chr7	8178485	8178855	ICA1
chr7	8181262	8181435	ICA1
chr7	8181449	8181834	ICA1
chr7	8183422	8183522	ICA1
chr7	8183585	8183800	ICA1
chr7	8196178	8196343	ICA1
chr7	8196380	8196947	ICA1
chr7	8197054	8197149	ICA1
chr7	8198038	8198319	ICA1
chr7	8257744	8258279	ICA1
chr7	8258330	8258425	ICA1
chr7	8260628	8260727	ICA1
chr7	8260744	8261156	ICA1
chr7	8262873	8262968	ICA1
chr7	8263176	8263292	ICA1
chr7	8267862	8267957	ICA1
chr7	8268093	8268508	ICA1
chr7	8272073	8272511	ICA1
chr7	8275390	8275653	ICA1
chr7	8275880	8275975	ICA1
chr7	23749852	23750034	STK31
chr7	23750176	23750271	STK31
chr7	23751620	23751899	STK31
chr7	23751905	23752064	STK31
chr7	23752174	23752271	STK31
chr7	23756813	23756908	STK31
chr7	23756994	23757323	STK31
chr7	23766827	23766940	STK31
chr7	23767013	23767108	STK31
chr7	23768468	23768967	STK31
chr7	23774761	23774857	STK31
chr7	23774912	23775576	STK31
chr7	23776365	23776460	STK31
chr7	23776491	23776836	STK31
chr7	23792191	23792523	STK31
chr7	23792549	23792711	STK31
chr7	23793930	23794025	STK31
chr7	23794067	23794254	STK31
chr7	23802336	23802638	STK31
chr7	23808544	23808756	STK31
chr7	23808762	23808860	STK31
chr7	23808909	23809120	STK31
chr7	23809177	23809554	STK31
chr7	23809606	23809701	STK31
chr7	23810560	23810915	STK31
chr7	23810994	23811089	STK31
chr7	23811480	23811576	STK31
chr7	23811668	23811764	STK31
chr7	23811766	23811962	STK31
chr7	23812000	23812139	STK31
chr7	23820762	23820858	STK31
chr7	23820888	23821085	STK31
chr7	23821092	23821214	STK31
chr7	23821292	23821390	STK31
chr7	23823000	23823098	STK31
chr7	23823136	23823339	STK31
chr7	23823526	23823624	STK31
chr7	23824709	23824807	STK31
chr7	23824962	23825446	STK31
chr7	23825906	23826049	STK31
chr7	23826055	23826674	STK31
chr7	23827313	23827408	STK31
chr7	23827531	23827993	STK31
chr7	23828043	23828138	STK31
chr7	23830379	23830598	STK31
chr7	23830702	23830841	STK31
chr7	23830871	23830969	STK31
chr7	23854571	23854930	STK31
chr7	23855096	23855191	STK31
chr7	23871555	23871650	STK31
chr7	23871665	23871999	STK31
chr7	38393168	38393500	TRGV4
chr7	38393529	38393793	TRGV4
chr7	48004918	48005130	HUS1
chr7	48007249	48007406	HUS1
chr7	48007409	48007574	HUS1
chr7	48007611	48007706	HUS1
chr7	48008595	48008720	HUS1
chr7	48008761	48009077	HUS1
chr7	48009192	48009287	HUS1
chr7	48010811	48010906	HUS1
chr7	48010996	48011251	HUS1
chr7	48011435	48011530	HUS1
chr7	48015085	48015425	HUS1
chr7	48015717	48015824	HUS1
chr7	48015838	48016575	HUS1
chr7	48016598	48016707	HUS1
chr7	48017905	48018462	HUS1
chr7	48018601	48018721	HUS1
chr7	48018728	48018824	HUS1
chr7	48018958	48019226	HUS1
chr7	55086892	55087254	EGFR
chr7	55209790	55210247	EGFR
chr7	55210299	55210485	EGFR
chr7	55210877	55211331	EGFR
chr7	55214198	55214389	EGFR
chr7	55214399	55214494	EGFR
chr7	55214495	55214679	EGFR
chr7	55218777	55218877	EGFR
chr7	55218905	55219222	EGFR
chr7	55220055	55220618	EGFR
chr7	55220676	55220771	EGFR
chr7	55221497	55221927	EGFR
chr7	55221956	55222051	EGFR
chr7	55222057	55222152	EGFR
chr7	55223270	55223365	EGFR
chr7	55223444	55223730	EGFR
chr7	55223749	55223844	EGFR
chr7	55223887	55223983	EGFR
chr7	55223993	55224757	EGFR
chr7	55225151	55225535	EGFR
chr7	55225751	55225847	EGFR
chr7	55227665	55228129	EGFR
chr7	55228368	55228467	EGFR
chr7	55229082	55229215	EGFR
chr7	55229227	55229499	EGFR
chr7	55231201	55231296	EGFR
chr7	55231325	55231624	EGFR
chr7	55231648	55231746	EGFR
chr7	55231821	55231916	EGFR
chr7	55232858	55233328	EGFR
chr7	55236010	55236105	EGFR
chr7	55236162	55236275	EGFR
chr7	55236354	55236451	EGFR
chr7	55237801	55237940	EGFR
chr7	55237953	55238293	EGFR
chr7	55238339	55238434	EGFR
chr7	55238548	55238658	EGFR
chr7	55238798	55238987	EGFR
chr7	55239082	55239177	EGFR
chr7	55240227	55240400	EGFR
chr7	55240448	55241121	EGFR
chr7	55241371	55241548	EGFR
chr7	55241574	55241911	EGFR
chr7	55242241	55242580	EGFR
chr7	55242638	55242737	EGFR
chr7	55242808	55242903	EGFR
chr7	55248695	55248832	EGFR
chr7	55248851	55249055	EGFR
chr7	55249061	55249356	EGFR
chr7	55249372	55249467	EGFR
chr7	55259222	55259319	EGFR
chr7	55259351	55259680	EGFR
chr7	55260227	55260357	EGFR
chr7	55260381	55260634	EGFR
chr7	55260897	55260996	EGFR
chr7	55266167	55266403	EGFR
chr7	55266410	55266722	EGFR
chr7	55267839	55267934	EGFR
chr7	55267963	55268187	EGFR
chr7	55268638	55268736	EGFR
chr7	55268779	55269035	EGFR
chr7	55269042	55269156	EGFR
chr7	55269298	55269627	EGFR
chr7	55269708	55269803	EGFR
chr7	55270051	55270204	EGFR
chr7	55270213	55270551	EGFR
chr7	55272607	55272761	EGFR
chr7	55272821	55273506	EGFR
chr7	55273635	55273730	EGFR
chr7	56082298	56082393	PSPH
chr7	56082655	56082996	PSPH
chr7	56083088	56083184	PSPH
chr7	56084805	56085031	PSPH
chr7	56085056	56085219	PSPH
chr7	56085404	56085503	PSPH
chr7	56087028	56087178	PSPH
chr7	56087232	56087672	PSPH
chr7	56088528	56088627	PSPH
chr7	56088648	56088991	PSPH
chr7	75398880	75399201	CCL26
chr7	75399235	75399384	CCL26
chr7	75401078	75401653	CCL26
chr7	75401820	75401916	CCL26
chr7	76796812	76796907	CCDC146
chr7	76797000	76797329	CCDC146
chr7	76797526	76797621	CCDC146
chr7	76866016	76866162	CCDC146
chr7	76866168	76866442	CCDC146
chr7	76866468	76866564	CCDC146
chr7	76870713	76871457	CCDC146
chr7	76883417	76883516	CCDC146
chr7	76883754	76883853	CCDC146
chr7	76883863	76883987	CCDC146
chr7	76883993	76884088	CCDC146
chr7	76884186	76884281	CCDC146
chr7	76885376	76885472	CCDC146
chr7	76885518	76885710	CCDC146
chr7	76885778	76885846	CCDC146
chr7	76885903	76885998	CCDC146
chr7	76887986	76888081	CCDC146
chr7	76888287	76888431	CCDC146
chr7	76889158	76889254	CCDC146
chr7	76889272	76889494	CCDC146
chr7	76889511	76889640	CCDC146
chr7	76891164	76891260	CCDC146
chr7	76891307	76891775	CCDC146
chr7	76891799	76891913	CCDC146
chr7	76902998	76903180	CCDC146
chr7	76903234	76903329	CCDC146
chr7	76903500	76903596	CCDC146
chr7	76903726	76903821	CCDC146
chr7	76903826	76904071	CCDC146
chr7	76907909	76908496	CCDC146
chr7	76909433	76909574	CCDC146
chr7	76909695	76910075	CCDC146
chr7	76911793	76912199	CCDC146
chr7	76912236	76912335	CCDC146
chr7	76915646	76915741	CCDC146
chr7	76915910	76916284	CCDC146
chr7	76916296	76916394	CCDC146
chr7	76916416	76916512	CCDC146
chr7	76916607	76917107	CCDC146
chr7	76921922	76922017	CCDC146
chr7	76922207	76922718	CCDC146
chr7	76923659	76923754	CCDC146
chr7	76923859	76924197	CCDC146
chr7	76924283	76924378	CCDC146
chr7	76924393	76924488	CCDC146
chr7	82387666	82387761	PCLO
chr7	82387844	82388147	PCLO
chr7	82389482	82389580	PCLO
chr7	82389774	82390191	PCLO
chr7	82390326	82390421	PCLO
chr7	82390519	82390909	PCLO
chr7	82391058	82391153	PCLO
chr7	82430578	82430673	PCLO
chr7	82430762	82431080	PCLO
chr7	82431110	82431206	PCLO
chr7	82434624	82434719	PCLO
chr7	82434915	82435120	PCLO
chr7	82435128	82435227	PCLO
chr7	82451468	82451563	PCLO
chr7	82451573	82451669	PCLO
chr7	82451690	82452127	PCLO
chr7	82453278	82453840	PCLO
chr7	82455846	82456155	PCLO
chr7	82456902	82456997	PCLO
chr7	82457029	82457354	PCLO
chr7	82464937	82465225	PCLO
chr7	82467272	82467367	PCLO
chr7	82467526	82467819	PCLO
chr7	82470434	82470529	PCLO
chr7	82470698	82470873	PCLO
chr7	82470885	82470980	PCLO
chr7	82471012	82471107	PCLO
chr7	82474436	82474614	PCLO
chr7	82474621	82474765	PCLO
chr7	82474772	82474851	PCLO
chr7	82475656	82475751	PCLO
chr7	82475829	82475985	PCLO
chr7	82476012	82476217	PCLO
chr7	82476299	82476397	PCLO
chr7	82476404	82476553	PCLO
chr7	82476559	82476703	PCLO
chr7	82478037	82478331	PCLO
chr7	82478610	82478708	PCLO
chr7	82497141	82497237	PCLO
chr7	82497390	82497489	PCLO
chr7	82497506	82497623	PCLO
chr7	82508314	82508409	PCLO
chr7	82508562	82508781	PCLO
chr7	82531758	82531904	PCLO
chr7	82531908	82532236	PCLO
chr7	82532246	82532344	PCLO
chr7	82537901	82537999	PCLO
chr7	82538109	82538312	PCLO
chr7	82538323	82538467	PCLO
chr7	82538468	82538566	PCLO
chr7	82543652	82543747	PCLO
chr7	82543836	82546148	PCLO
chr7	82546162	82546320	PCLO
chr7	82578448	82578543	PCLO
chr7	82578611	82580374	PCLO
chr7	82580461	82580900	PCLO
chr7	82581008	82585621	PCLO
chr7	82585626	82586211	PCLO
chr7	82586257	82586374	PCLO
chr7	82594653	82594748	PCLO
chr7	82595029	82595784	PCLO
chr7	82595788	82595956	PCLO
chr7	82763450	82764387	PCLO
chr7	82764396	82765099	PCLO
chr7	82783782	82783877	PCLO
chr7	82783920	82784203	PCLO
chr7	82784213	82784466	PCLO
chr7	82784473	82784865	PCLO
chr7	82784870	82785119	PCLO
chr7	82785121	82785749	PCLO
chr7	82791512	82792009	PCLO
chr7	82792271	82792366	PCLO
chr7	83590542	83591248	SEMA3A
chr7	83592337	83592655	SEMA3A
chr7	83592672	83592775	SEMA3A
chr7	83592875	83593018	SEMA3A
chr7	83606085	83606183	SEMA3A
chr7	83606279	83606605	SEMA3A
chr7	83610416	83610945	SEMA3A
chr7	83610948	83611092	SEMA3A
chr7	83614565	83614849	SEMA3A
chr7	83631211	83631518	SEMA3A
chr7	83631638	83631736	SEMA3A
chr7	83634640	83634991	SEMA3A
chr7	83636601	83636963	SEMA3A
chr7	83640075	83640170	SEMA3A
chr7	83640228	83640380	SEMA3A
chr7	83640390	83640801	SEMA3A
chr7	83643272	83643370	SEMA3A
chr7	83643425	83643725	SEMA3A
chr7	83643726	83643821	SEMA3A
chr7	83675383	83675886	SEMA3A
chr7	83689339	83689434	SEMA3A
chr7	83689449	83689635	SEMA3A
chr7	83689706	83690065	SEMA3A
chr7	83739635	83740119	SEMA3A
chr7	83740182	83740278	SEMA3A
chr7	83758177	83758272	SEMA3A
chr7	83758363	83758657	SEMA3A
chr7	83764040	83764185	SEMA3A
chr7	83764201	83764419	SEMA3A
chr7	83764423	83764519	SEMA3A
chr7	83823594	83823689	SEMA3A
chr7	83823710	83823953	SEMA3A
chr7	86825766	86825861	TMEM243
chr7	86825893	86826190	TMEM243
chr7	86826237	86826384	TMEM243
chr7	86826785	86826927	TMEM243
chr7	86826931	86827026	TMEM243
chr7	86827030	86827390	TMEM243
chr7	86827686	86827781	TMEM243
chr7	86828206	86828485	TMEM243
chr7	86848555	86848952	TMEM243
chr7	88389127	88389673	ZNF804B
chr7	88389695	88389792	ZNF804B
chr7	88847239	88847581	ZNF804B
chr7	88847599	88847695	ZNF804B
chr7	88956430	88956542	ZNF804B
chr7	88956567	88956867	ZNF804B
chr7	88957031	88957159	ZNF804B
chr7	88962397	88962775	ZNF804B
chr7	88962796	88962970	ZNF804B
chr7	88962972	88963200	ZNF804B
chr7	88963210	88963312	ZNF804B
chr7	88963367	88965614	ZNF804B
chr7	88965616	88966377	ZNF804B
chr7	88966502	88966598	ZNF804B
chr7	90894026	90895787	FZD1
chr7	90895796	90896379	FZD1
chr7	94024255	94024577	COL1A2
chr7	94024658	94024753	COL1A2
chr7	94026706	94026844	COL1A2
chr7	94026903	94027159	COL1A2
chr7	94027249	94027344	COL1A2
chr7	94027663	94027740	COL1A2
chr7	94028171	94028511	COL1A2
chr7	94028638	94028733	COL1A2
chr7	94029262	94029684	COL1A2
chr7	94029777	94029917	COL1A2
chr7	94030578	94030673	COL1A2
chr7	94030698	94031022	COL1A2
chr7	94031079	94031175	COL1A2
chr7	94033736	94034364	COL1A2
chr7	94034380	94034638	COL1A2
chr7	94034752	94034848	COL1A2
chr7	94034861	94035242	COL1A2
chr7	94035367	94035750	COL1A2
chr7	94036861	94036957	COL1A2
chr7	94037002	94037097	COL1A2
chr7	94037122	94037244	COL1A2
chr7	94037253	94037349	COL1A2
chr7	94037455	94037653	COL1A2
chr7	94037999	94038218	COL1A2
chr7	94038320	94038495	COL1A2
chr7	94038584	94039185	COL1A2
chr7	94039312	94039407	COL1A2
chr7	94039421	94039597	COL1A2
chr7	94039675	94039899	COL1A2
chr7	94039936	94040608	COL1A2
chr7	94041272	94041508	COL1A2
chr7	94041576	94041766	COL1A2
chr7	94041767	94042117	COL1A2
chr7	94042335	94042686	COL1A2
chr7	94042897	94043334	COL1A2
chr7	94043343	94043658	COL1A2
chr7	94043912	94044010	COL1A2
chr7	94044423	94044743	COL1A2
chr7	94045449	94045606	COL1A2
chr7	94045630	94045887	COL1A2
chr7	94046826	94046921	COL1A2
chr7	94047016	94047057	COL1A2
chr7	94047071	94047447	COL1A2
chr7	94047646	94047850	COL1A2
chr7	94047870	94047965	COL1A2
chr7	94048631	94048927	COL1A2
chr7	94048945	94049044	COL1A2
chr7	94049064	94049159	COL1A2
chr7	94049442	94049678	COL1A2
chr7	94049686	94050039	COL1A2
chr7	94050129	94050460	COL1A2
chr7	94050486	94050581	COL1A2
chr7	94050854	94050952	COL1A2
chr7	94051048	94051306	COL1A2
chr7	94051555	94051650	COL1A2
chr7	94052037	94052184	COL1A2
chr7	94052191	94052525	COL1A2
chr7	94053339	94053520	COL1A2
chr7	94053531	94053789	COL1A2
chr7	94053803	94053959	COL1A2
chr7	94054064	94054163	COL1A2
chr7	94054246	94054620	COL1A2
chr7	94054639	94055489	COL1A2
chr7	94055641	94055997	COL1A2
chr7	94056000	94056118	COL1A2
chr7	94056128	94056223	COL1A2
chr7	94056225	94056746	COL1A2
chr7	94056756	94057365	COL1A2
chr7	94057391	94057962	COL1A2
chr7	94058250	94058345	COL1A2
chr7	94058365	94058873	COL1A2
chr7	94059387	94059662	COL1A2
chr7	94059672	94059714	COL1A2
chr7	94059779	94059874	COL1A2
chr7	99144134	99144229	FAM200A
chr7	99144298	99144697	FAM200A
chr7	99144746	99144946	FAM200A
chr7	99144952	99145103	FAM200A
chr7	99145109	99145502	FAM200A
chr7	99145507	99146202	FAM200A
chr7	99146219	99146315	FAM200A
chr7	99690319	99690414	MCM7
chr7	99690515	99690707	MCM7
chr7	99690727	99691276	MCM7
chr7	99691602	99692054	MCM7
chr7	99692158	99692253	MCM7
chr7	99692338	99692433	MCM7
chr7	99692864	99693861	MCM7
chr7	99693890	99694034	MCM7
chr7	99694539	99694635	MCM7
chr7	99694700	99694795	MCM7
chr7	99694818	99695706	MCM7
chr7	99695755	99695871	MCM7
chr7	99695873	99696034	MCM7
chr7	99696041	99696458	MCM7
chr7	99696467	99696584	MCM7
chr7	99696593	99696952	MCM7
chr7	99696982	99697393	MCM7
chr7	99697447	99697818	MCM7
chr7	99697923	99698018	MCM7
chr7	99698702	99698950	MCM7
chr7	100210281	100210706	MOSPD3
chr7	100210707	100211612	MOSPD3
chr7	100212467	100213047	MOSPD3
chr7	100318202	100318301	EPO
chr7	100318515	100318828	EPO
chr7	100318838	100319871	EPO
chr7	100319910	100320005	EPO
chr7	100320009	100320104	EPO
chr7	100320192	100320916	EPO
chr7	100321022	100321118	EPO
chr7	100546993	100547088	MUC3A
chr7	100547162	100547257	MUC3A
chr7	100547264	100547439	MUC3A
chr7	100547481	100547576	MUC3A
chr7	100549247	100549358	MUC3A
chr7	100549395	100550616	MUC3A
chr7	100550830	100551016	MUC3A
chr7	100551025	100551204	MUC3A
chr7	100551316	100551449	MUC3A
chr7	100551452	100551569	MUC3A
chr7	100551584	100551653	MUC3A
chr7	100551740	100551988	MUC3A
chr7	100551994	100552427	MUC3A
chr7	100552437	100552676	MUC3A
chr7	100552691	100552786	MUC3A
chr7	100552820	100553141	MUC3A
chr7	100606287	100606365	MUC3A
chr7	100606374	100606469	MUC3A
chr7	100606721	100606816	MUC3A
chr7	100607461	100607556	MUC3A
chr7	100607659	100607896	MUC3A
chr7	100607957	100608052	MUC3A
chr7	100608116	100608214	MUC3A
chr7	100608233	100608437	MUC3A
chr7	100608536	100608634	MUC3A
chr7	100608637	100608987	MUC3A
chr7	100609209	100609308	MUC3A
chr7	100609409	100609932	MUC3A
chr7	100609946	100610440	MUC3A
chr7	100610457	100610552	MUC3A
chr7	101459144	101459472	CUX1
chr7	101460777	101461101	CUX1
chr7	101461239	101461334	CUX1
chr7	101559288	101559697	CUX1
chr7	101559717	101559812	CUX1
chr7	101671033	101671128	CUX1
chr7	101671130	101671225	CUX1
chr7	101671239	101671557	CUX1
chr7	101713477	101713844	CUX1
chr7	101740514	101740976	CUX1
chr7	101747511	101747725	CUX1
chr7	101747731	101747820	CUX1
chr7	101754831	101755174	CUX1
chr7	101755250	101755345	CUX1
chr7	101758442	101758611	CUX1
chr7	101758694	101758789	CUX1
chr7	101801743	101802173	CUX1
chr7	101813747	101813988	CUX1
chr7	101821651	101822089	CUX1
chr7	101822101	101822196	CUX1
chr7	101832758	101832853	CUX1
chr7	101832965	101833316	CUX1
chr7	101837119	101837363	CUX1
chr7	101837454	101837549	CUX1
chr7	101838434	101838529	CUX1
chr7	101838560	101838658	CUX1
chr7	101838682	101839073	CUX1
chr7	101839234	101839332	CUX1
chr7	101839505	101839600	CUX1
chr7	101839629	101839724	CUX1
chr7	101839752	101840818	CUX1
chr7	101841776	101841871	CUX1
chr7	101841884	101842247	CUX1
chr7	101843147	101843486	CUX1
chr7	101844416	101844511	CUX1
chr7	101844530	101845574	CUX1
chr7	101845702	101845799	CUX1
chr7	101847530	101847967	CUX1
chr7	101847999	101848135	CUX1
chr7	101848165	101848718	CUX1
chr7	101870519	101871084	CUX1
chr7	101877124	101877752	CUX1
chr7	101882480	101883036	CUX1
chr7	101883256	101883355	CUX1
chr7	101891291	101891386	CUX1
chr7	101891547	101892476	CUX1
chr7	101916556	101916852	CUX1
chr7	101916857	101916952	CUX1
chr7	101917373	101917828	CUX1
chr7	101918415	101918725	CUX1
chr7	101921015	101921420	CUX1
chr7	101921488	101921583	CUX1
chr7	101923060	101923196	CUX1
chr7	101923252	101923483	CUX1
chr7	101923658	101923753	CUX1
chr7	101923763	101923858	CUX1
chr7	101923921	101924222	CUX1
chr7	101925021	101925314	CUX1
chr7	101925904	101926175	CUX1
chr7	101926228	101926501	CUX1
chr7	102453715	102454102	FBXL13
chr7	102462217	102462312	FBXL13
chr7	102462325	102462997	FBXL13
chr7	102473137	102473491	FBXL13
chr7	102473522	102473676	FBXL13
chr7	102495218	102495340	FBXL13
chr7	102495457	102495552	FBXL13
chr7	102517579	102517674	FBXL13
chr7	102517726	102518205	FBXL13
chr7	102518281	102518398	FBXL13
chr7	102518448	102518547	FBXL13
chr7	102518555	102519031	FBXL13
chr7	102519049	102519243	FBXL13
chr7	102523596	102524153	FBXL13
chr7	102524202	102524387	FBXL13
chr7	102524397	102524492	FBXL13
chr7	102524519	102524857	FBXL13
chr7	102524899	102524994	FBXL13
chr7	102553272	102553373	FBXL13
chr7	102553397	102553764	FBXL13
chr7	102566312	102566407	FBXL13
chr7	102566533	102566838	FBXL13
chr7	102566963	102567058	FBXL13
chr7	102572120	102572565	FBXL13
chr7	102572729	102572824	FBXL13
chr7	102603698	102603793	FBXL13
chr7	102603832	102603927	FBXL13
chr7	102603934	102604192	FBXL13
chr7	102604366	102604462	FBXL13
chr7	102608117	102608715	FBXL13
chr7	102608882	102608980	FBXL13
chr7	102665501	102665716	FBXL13
chr7	102665816	102665912	FBXL13
chr7	102667903	102667959	FBXL13
chr7	102667969	102668044	FBXL13
chr7	102668830	102669353	FBXL13
chr7	102669401	102669520	FBXL13
chr7	102669549	102669644	FBXL13
chr7	102669645	102669938	FBXL13
chr7	102669955	102670050	FBXL13
chr7	102670238	102670333	FBXL13
chr7	102695378	102695716	FBXL13
chr7	102695900	102696025	FBXL13
chr7	102696035	102696514	FBXL13
chr7	102714860	102715024	FBXL13
chr7	102715052	102715321	FBXL13
chr7	102715346	102715466	FBXL13
chr7	116335554	116335652	MET
chr7	116335666	116335761	MET
chr7	116335808	116335945	MET
chr7	116338940	116340571	MET
chr7	116371503	116371961	MET
chr7	116379724	116379819	MET
chr7	116379822	116379917	MET
chr7	116379942	116380326	MET
chr7	116380363	116380458	MET
chr7	116380763	116381192	MET
chr7	116381307	116381403	MET
chr7	116395153	116395248	MET
chr7	116395324	116395652	MET
chr7	116395674	116395773	MET
chr7	116397191	116397362	MET
chr7	116397449	116397975	MET
chr7	116398121	116398216	MET
chr7	116398226	116398382	MET
chr7	116398416	116398834	MET
chr7	116399251	116399641	MET
chr7	116399703	116399798	MET
chr7	116402943	116403314	MET
chr7	116403320	116403366	MET
chr7	116403401	116403496	MET
chr7	116409461	116410092	MET
chr7	116410101	116410196	MET
chr7	116411363	116411561	MET
chr7	116411579	116411706	MET
chr7	116411709	116412251	MET
chr7	116412342	116412437	MET
chr7	116414514	116414609	MET
chr7	116414812	116415357	MET
chr7	116417198	116417293	MET
chr7	116417300	116417639	MET
chr7	116417752	116417854	MET
chr7	116418607	116419110	MET
chr7	116419200	116419295	MET
chr7	116421757	116421852	MET
chr7	116421900	116422245	MET
chr7	116422298	116422393	MET
chr7	116423091	116423186	MET
chr7	116423220	116423598	MET
chr7	116423640	116423827	MET
chr7	116423884	116423979	MET
chr7	116435452	116435548	MET
chr7	116435587	116436275	MET
chr7	116436514	116436609	MET
chr7	117864587	117864682	ANKRD7
chr7	117864782	117865099	ANKRD7
chr7	117865223	117865321	ANKRD7
chr7	117867945	117868130	ANKRD7
chr7	117874363	117874459	ANKRD7
chr7	117874495	117874671	ANKRD7
chr7	117874681	117874991	ANKRD7
chr7	117875021	117875116	ANKRD7
chr7	117876060	117876205	ANKRD7
chr7	117876380	117876475	ANKRD7
chr7	117876642	117876737	ANKRD7
chr7	117876791	117877042	ANKRD7
chr7	117877077	117877173	ANKRD7
chr7	117877299	117877398	ANKRD7
chr7	117879856	117880144	ANKRD7
chr7	120428385	120429102	TSPAN12
chr7	120446456	120446840	TSPAN12
chr7	120446887	120446982	TSPAN12
chr7	120450452	120450647	TSPAN12
chr7	120450657	120450752	TSPAN12
chr7	120450871	120450966	TSPAN12
chr7	120453886	120453981	TSPAN12
chr7	120454006	120454103	TSPAN12
chr7	120454145	120454500	TSPAN12
chr7	120455735	120455853	TSPAN12
chr7	120455864	120456029	TSPAN12
chr7	120478509	120478604	TSPAN12
chr7	120478618	120479051	TSPAN12
chr7	120479763	120479859	TSPAN12
chr7	120479988	120480250	TSPAN12
chr7	120480262	120480422	TSPAN12
chr7	120496329	120496425	TSPAN12
chr7	120496659	120496990	TSPAN12
chr7	122337539	122339108	RNF133
chr7	122339165	122339260	RNF133
chr7	123593513	123594665	SPAM1
chr7	123594670	123594798	SPAM1
chr7	123594857	123594952	SPAM1
chr7	123595029	123595124	SPAM1
chr7	123595133	123595229	SPAM1
chr7	123595412	123595508	SPAM1
chr7	123599322	123599418	SPAM1
chr7	123599521	123600150	SPAM1
chr7	123600161	123600260	SPAM1
chr7	123609920	123610028	SPAM1
chr7	123610149	123610462	SPAM1
chr7	123671813	123673199	TMEM229A
chr7	127011633	127011797	ZNF800
chr7	127011817	127011948	ZNF800
chr7	127013027	127013125	ZNF800
chr7	127013270	127015173	ZNF800
chr7	127017009	127017105	ZNF800
chr7	127017116	127017534	ZNF800
chr7	127025750	127025846	ZNF800
chr7	127026028	127026316	ZNF800
chr7	127031248	127031380	ZNF800
chr7	127031489	127031585	ZNF800
chr7	127031607	127031711	ZNF800
chr7	127031801	127031896	ZNF800
chr7	128582003	128582540	IRF5
chr7	128582931	128583026	IRF5
chr7	128583057	128583174	IRF5
chr7	128585761	128586147	IRF5
chr7	128586156	128586252	IRF5
chr7	128586273	128586372	IRF5
chr7	128586376	128586766	IRF5
chr7	128586863	128587723	IRF5
chr7	128587731	128588981	IRF5
chr7	128589062	128589160	IRF5
chr7	129474594	129474689	UBE2H
chr7	129474708	129475088	UBE2H
chr7	129478832	129478927	UBE2H
chr7	129478928	129479344	UBE2H
chr7	129479367	129479462	UBE2H
chr7	129497171	129497449	UBE2H
chr7	129497547	129497645	UBE2H
chr7	129498731	129498826	UBE2H
chr7	129499059	129499155	UBE2H
chr7	129504805	129505005	UBE2H
chr7	129505182	129505277	UBE2H
chr7	129519248	129519547	UBE2H
chr7	129519679	129519775	UBE2H
chr7	129519801	129519896	UBE2H
chr7	129520479	129520578	UBE2H
chr7	129520618	129521039	UBE2H
chr7	129588427	129588522	UBE2H
chr7	129588743	129589044	UBE2H
chr7	129592168	129592471	UBE2H
chr7	129592655	129592750	UBE2H
chr7	130038612	130039015	CEP41
chr7	130039123	130039221	CEP41
chr7	130039714	130039813	CEP41
chr7	130039843	130040291	CEP41
chr7	130040373	130040837	CEP41
chr7	130041539	130041884	CEP41
chr7	130041962	130042057	CEP41
chr7	130042406	130042797	CEP41
chr7	130044237	130044791	CEP41
chr7	130050802	130051173	CEP41
chr7	130051940	130052036	CEP41
chr7	130052063	130052210	CEP41
chr7	130056583	130056894	CEP41
chr7	130061541	130061636	CEP41
chr7	130061661	130061967	CEP41
chr7	130062046	130062166	CEP41
chr7	130066019	130066114	CEP41
chr7	130066349	130066852	CEP41
chr7	130067503	130067599	CEP41
chr7	130067783	130067932	CEP41
chr7	130080440	130080535	CEP41
chr7	130080610	130080966	CEP41
chr7	130082120	130082409	CEP41
chr7	134249030	134249209	AKR1B15
chr7	134249270	134249522	AKR1B15
chr7	134249708	134249807	AKR1B15
chr7	134250093	134250421	AKR1B15
chr7	134252788	134253075	AKR1B15
chr7	134253083	134253180	AKR1B15
chr7	134253272	134253428	AKR1B15
chr7	134254010	134254406	AKR1B15
chr7	134256097	134256196	AKR1B15
chr7	134256209	134256590	AKR1B15
chr7	134259885	134259980	AKR1B15
chr7	134260077	134260217	AKR1B15
chr7	134260231	134260296	AKR1B15
chr7	134260549	134260595	AKR1B15
chr7	134260652	134260779	AKR1B15
chr7	134260809	134260908	AKR1B15
chr7	134260956	134261285	AKR1B15
chr7	134261299	134261398	AKR1B15
chr7	134261432	134261530	AKR1B15
chr7	134261636	134261828	AKR1B15
chr7	134262262	134262360	AKR1B15
chr7	134262394	134262559	AKR1B15
chr7	134264144	134264423	AKR1B15
chr7	139528831	139528926	TBXAS1
chr7	139529064	139529416	TBXAS1
chr7	139529425	139529607	TBXAS1
chr7	139571888	139572072	TBXAS1
chr7	139572077	139572168	TBXAS1
chr7	139572205	139572300	TBXAS1
chr7	139575033	139575131	TBXAS1
chr7	139575215	139575631	TBXAS1
chr7	139575787	139575882	TBXAS1
chr7	139605799	139605956	TBXAS1
chr7	139610802	139610943	TBXAS1
chr7	139610950	139611216	TBXAS1
chr7	139612490	139612585	TBXAS1
chr7	139612746	139613167	TBXAS1
chr7	139635803	139635902	TBXAS1
chr7	139635907	139636209	TBXAS1
chr7	139636296	139636393	TBXAS1
chr7	139651913	139652008	TBXAS1
chr7	139652105	139652604	TBXAS1
chr7	139652963	139653058	TBXAS1
chr7	139653107	139653391	TBXAS1
chr7	139655072	139655481	TBXAS1
chr7	139655484	139655636	TBXAS1
chr7	139657292	139657691	TBXAS1
chr7	139661468	139661563	TBXAS1
chr7	139661615	139662136	TBXAS1
chr7	139662185	139662281	TBXAS1
chr7	139706608	139707075	TBXAS1
chr7	139707081	139707176	TBXAS1
chr7	139715229	139715328	TBXAS1
chr7	139715442	139715801	TBXAS1
chr7	139717405	139717741	TBXAS1
chr7	139717797	139717955	TBXAS1
chr7	139719620	139719718	TBXAS1
chr7	139719729	139720052	TBXAS1
chr7	140453050	140453341	BRAF_1
chr7	140453445	140453540	BRAF_1
chr7	140481221	140481611	BRAF_2
chr7	141255108	141255431	AGK
chr7	141255608	141255703	AGK
chr7	141261910	141262005	AGK
chr7	141262233	141262328	AGK
chr7	141292914	141293376	AGK
chr7	141293486	141293584	AGK
chr7	141296066	141296592	AGK
chr7	141296621	141296717	AGK
chr7	141296808	141296907	AGK
chr7	141300770	141300897	AGK
chr7	141300963	141301264	AGK
chr7	141310782	141311243	AGK
chr7	141313822	141313994	AGK
chr7	141315109	141315535	AGK
chr7	141315579	141315674	AGK
chr7	141321194	141321380	AGK
chr7	141321467	141321674	AGK
chr7	141321764	141321859	AGK
chr7	141333359	141333454	AGK
chr7	141333625	141333825	AGK
chr7	141333855	141333950	AGK
chr7	141334016	141334111	AGK
chr7	141336450	141336545	AGK
chr7	141336598	141336886	AGK
chr7	141336930	141337026	AGK
chr7	141340703	141340798	AGK
chr7	141340955	141341305	AGK
chr7	141341394	141341887	AGK
chr7	141348694	141348789	AGK
chr7	141348992	141349310	AGK
chr7	141349328	141349430	AGK
chr7	141351081	141351589	AGK
chr7	141351635	141351730	AGK
chr7	141352419	141352879	AGK
chr7	142020762	142021436	TRBV5-1
chr7	142045129	142045224	TRBV4-2
chr7	142045253	142045869	TRBV4-2
chr7	142111233	142111328	TRBV5-7
chr7	142111331	142111938	TRBV5-7
chr7	142168315	142168845	TRBV5-4
chr7	142168846	142168905	TRBV5-4
chr7	142206263	142206358	TRBV10-2
chr7	142206406	142206884	TRBV10-2
chr7	142206920	142207071	TRBV10-2
chr7	142457128	142457223	PRSS1
chr7	142457294	142457494	PRSS1
chr7	142457510	142457605	PRSS1
chr7	142458229	142458687	PRSS1
chr7	142458822	142459074	PRSS1
chr7	142459584	142459994	PRSS1
chr7	142460035	142460130	PRSS1
chr7	142460198	142460461	PRSS1
chr7	142460530	142460630	PRSS1
chr7	142460686	142461043	PRSS1
chr7	143554448	143554543	FAM115A
chr7	143572878	143573117	FAM115A
chr7	143573126	143573945	FAM115A
chr7	148506237	148506737	EZH2
chr7	148507264	148507363	EZH2
chr7	148507369	148507769	EZH2
chr7	148523372	148523905	EZH2
chr7	150027236	150027331	ZBED6CL
chr7	150027445	150028385	ZBED6CL
chr7	150163575	150164092	GIMAP8
chr7	150164094	150164556	GIMAP8
chr7	150167823	150168072	GIMAP8
chr7	150170832	150170928	GIMAP8
chr7	150170970	150171354	GIMAP8
chr7	150171361	150171681	GIMAP8
chr7	150173999	150174120	GIMAP8
chr7	150174126	150174273	GIMAP8
chr7	150174283	150175010	GIMAP8
chr7	150553301	150553400	AOC1
chr7	150553454	150555302	AOC1
chr7	150555537	150555632	AOC1
chr7	150555751	150556375	AOC1
chr7	150557337	150557787	AOC1
chr7	150557898	150558407	AOC1
chr7	150558469	150558568	AOC1
chr7	151164081	151164436	RHEB
chr7	151164511	151164606	RHEB
chr7	151167550	151167791	RHEB
chr7	151167953	151168052	RHEB
chr7	151168394	151168869	RHEB
chr7	151168902	151168997	RHEB
chr7	151174000	151174095	RHEB
chr7	151174169	151174295	RHEB
chr7	151174319	151174653	RHEB
chr7	151174658	151174754	RHEB
chr7	151181746	151181991	RHEB
chr7	151187690	151187841	RHEB
chr7	151187928	151188274	RHEB
chr7	151188397	151188492	RHEB
chr7	151194936	151195465	RHEB
chr7	151216404	151216502	RHEB
chr7	151216510	151216610	RHEB
chr7	151254146	151254241	PRKAG2
chr7	151254250	151254401	PRKAG2
chr7	151254540	151254635	PRKAG2
chr7	151257308	151257407	PRKAG2
chr7	151257513	151257730	PRKAG2
chr7	151257758	151257854	PRKAG2
chr7	151260885	151260980	PRKAG2
chr7	151261050	151261472	PRKAG2
chr7	151261512	151261607	PRKAG2
chr7	151261667	151261762	PRKAG2
chr7	151262760	151262918	PRKAG2
chr7	151262928	151263058	PRKAG2
chr7	151263094	151263414	PRKAG2
chr7	151263554	151263866	PRKAG2
chr7	151263868	151264041	PRKAG2
chr7	151265713	151266122	PRKAG2
chr7	151266991	151267086	PRKAG2
chr7	151267143	151267396	PRKAG2
chr7	151269614	151269913	PRKAG2
chr7	151271646	151271742	PRKAG2
chr7	151271766	151271861	PRKAG2
chr7	151271925	151272123	PRKAG2
chr7	151273128	151273223	PRKAG2
chr7	151273377	151273699	PRKAG2
chr7	151273740	151273835	PRKAG2
chr7	151292328	151292797	PRKAG2
chr7	151292823	151292918	PRKAG2
chr7	151328512	151328607	PRKAG2
chr7	151328655	151328954	PRKAG2
chr7	151329050	151329328	PRKAG2
chr7	151329336	151329435	PRKAG2
chr7	151372421	151372992	PRKAG2
chr7	151432750	151433328	PRKAG2
chr7	151477916	151478083	PRKAG2
chr7	151478157	151478695	PRKAG2
chr7	151483433	151483719	PRKAG2
chr7	151483957	151484052	PRKAG2
chr7	151573396	151573766	PRKAG2
chr7	151573792	151573891	PRKAG2
chr7	151573924	151574019	PRKAG2
chr7	151833851	151834113	KMT2C
chr7	151835741	151836547	KMT2C
chr7	151836556	151837069	KMT2C
chr7	151841553	151842298	KMT2C
chr7	151842341	151842565	KMT2C
chr7	151842763	151842858	KMT2C
chr7	151843524	151843859	KMT2C
chr7	151843886	151844077	KMT2C
chr7	151844903	151844999	KMT2C
chr7	151845052	151846384	KMT2C
chr7	151846521	151846616	KMT2C
chr7	151847856	151848183	KMT2C
chr7	151848193	151848958	KMT2C
chr7	151849355	151849450	KMT2C
chr7	151849554	151850155	KMT2C
chr7	151850963	151851719	KMT2C
chr7	151851771	151851866	KMT2C
chr7	151852952	151853232	KMT2C
chr7	151853252	151853527	KMT2C
chr7	151854533	151854712	KMT2C
chr7	151854736	151855120	KMT2C
chr7	151855169	151855265	KMT2C
chr7	151855744	151855839	KMT2C
chr7	151855919	151856363	KMT2C
chr7	151858779	151858896	KMT2C
chr7	151859112	151861060	KMT2C
chr7	151864089	151864687	KMT2C
chr7	151866154	151866376	KMT2C
chr7	151868011	151868109	KMT2C
chr7	151868112	151868474	KMT2C
chr7	151868509	151868701	KMT2C
chr7	151870885	151870983	KMT2C
chr7	151871007	151871516	KMT2C
chr7	151873096	151875281	KMT2C
chr7	151875357	151875452	KMT2C
chr7	151876911	151877090	KMT2C
chr7	151877111	151877324	KMT2C
chr7	151877672	151878802	KMT2C
chr7	151878819	151879570	KMT2C
chr7	151879583	151879758	KMT2C
chr7	151880021	151880415	KMT2C
chr7	151882300	151882399	KMT2C
chr7	151882418	151882513	KMT2C
chr7	151882567	151882819	KMT2C
chr7	151882885	151882980	KMT2C
chr7	151884254	151884760	KMT2C
chr7	151884770	151885086	KMT2C
chr7	151890707	151890802	KMT2C
chr7	151890885	151890980	KMT2C
chr7	151891022	151891378	KMT2C
chr7	151891382	151891812	KMT2C
chr7	151892800	151893175	KMT2C
chr7	151893473	151893568	KMT2C
chr7	151896032	151896210	KMT2C
chr7	151896268	151896814	KMT2C
chr7	151899988	151900257	KMT2C
chr7	151901854	151901949	KMT2C
chr7	151902072	151902222	KMT2C
chr7	151917344	151917439	KMT2C
chr7	151917569	151917836	KMT2C
chr7	151918737	151918832	KMT2C
chr7	151919034	151919203	KMT2C
chr7	151919473	151919568	KMT2C
chr7	151919583	151919678	KMT2C
chr7	151919841	151919936	KMT2C
chr7	151920933	151921032	KMT2C
chr7	151921099	151921198	KMT2C
chr7	151921318	151921416	KMT2C
chr7	151921582	151921680	KMT2C
chr7	151921683	151921792	KMT2C
chr7	151926530	151926625	KMT2C
chr7	151926890	151927018	KMT2C
chr7	151927040	151927135	KMT2C
chr7	151927155	151927250	KMT2C
chr7	151927263	151927350	KMT2C
chr7	151927399	151927550	KMT2C
chr7	151932564	151932659	KMT2C
chr7	151932875	151933011	KMT2C
chr7	151933016	151933082	KMT2C
chr7	151935783	151935906	KMT2C
chr7	151945129	151945282	KMT2C
chr7	151945519	151945615	KMT2C
chr7	151945651	151945746	KMT2C
chr7	151946576	151946671	KMT2C
chr7	151946768	151946863	KMT2C
chr7	151946867	151947100	KMT2C
chr7	151947763	151948077	KMT2C
chr7	151948137	151948232	KMT2C
chr7	151948268	151948363	KMT2C
chr7	151948761	151948857	KMT2C
chr7	151948924	151949023	KMT2C
chr7	151949040	151949904	KMT2C
chr7	151959725	151959820	KMT2C
chr7	151959958	151960305	KMT2C
chr7	151970529	151970624	KMT2C
chr7	151970723	151970860	KMT2C
chr7	151970958	151971053	KMT2C
chr7	152006728	152006823	KMT2C
chr7	152006940	152007209	KMT2C
chr7	152007227	152007325	KMT2C
chr7	152008632	152009184	KMT2C
chr7	152011935	152012033	KMT2C
chr7	152012123	152012530	KMT2C
chr7	152027506	152027604	KMT2C
chr7	152027617	152027961	KMT2C
chr7	152027970	152028068	KMT2C
chr7	152055407	152055502	KMT2C
chr7	152055555	152055837	KMT2C
chr7	152056121	152056216	KMT2C
chr7	152132438	152132533	KMT2C
chr7	152132589	152132781	KMT2C
chr7	155089755	155089854	INSIG1
chr7	155089869	155090303	INSIG1
chr7	155090305	155090648	INSIG1
chr7	155093041	155093139	INSIG1
chr7	155093203	155093503	INSIG1
chr7	155093548	155093643	INSIG1
chr7	155093755	155094014	INSIG1
chr7	155094057	155094188	INSIG1
chr7	155094199	155094366	INSIG1
chr7	155094376	155094690	INSIG1
chr7	155094701	155094796	INSIG1
chr7	155095476	155095529	INSIG1
chr7	155095547	155095642	INSIG1
chr7	155095689	155095784	INSIG1
chr7	155099697	155099792	INSIG1
chr7	155099830	155100312	INSIG1
chr8	2795810	2795969	CSMD1
chr8	2796003	2796325	CSMD1
chr8	2796333	2796459	CSMD1
chr8	2799760	2799858	CSMD1
chr8	2799923	2800219	CSMD1
chr8	2800257	2800356	CSMD1
chr8	2806690	2807042	CSMD1
chr8	2807056	2807155	CSMD1
chr8	2807607	2807909	CSMD1
chr8	2807920	2808015	CSMD1
chr8	2808541	2808931	CSMD1
chr8	2808977	2809072	CSMD1
chr8	2811666	2811862	CSMD1
chr8	2811955	2812050	CSMD1
chr8	2812053	2812149	CSMD1
chr8	2812897	2812992	CSMD1
chr8	2813004	2813349	CSMD1
chr8	2813402	2813561	CSMD1
chr8	2814961	2815057	CSMD1
chr8	2815085	2815541	CSMD1
chr8	2815649	2815744	CSMD1
chr8	2818606	2818795	CSMD1
chr8	2819609	2819704	CSMD1
chr8	2819804	2820356	CSMD1
chr8	2820375	2820470	CSMD1
chr8	2820521	2820616	CSMD1
chr8	2820669	2821028	CSMD1
chr8	2822973	2823401	CSMD1
chr8	2823402	2823580	CSMD1
chr8	2823594	2823767	CSMD1
chr8	2823812	2823990	CSMD1
chr8	2823994	2824348	CSMD1
chr8	2824377	2824472	CSMD1
chr8	2824538	2824633	CSMD1
chr8	2830436	2830948	CSMD1
chr8	2830979	2831075	CSMD1
chr8	2831773	2831868	CSMD1
chr8	2831894	2832184	CSMD1
chr8	2832375	2832505	CSMD1
chr8	2835919	2836441	CSMD1
chr8	2836597	2836692	CSMD1
chr8	2855177	2855298	CSMD1
chr8	2855347	2855908	CSMD1
chr8	2857152	2857247	CSMD1
chr8	2857270	2857779	CSMD1
chr8	2857811	2857907	CSMD1
chr8	2875848	2876291	CSMD1
chr8	2886424	2886522	CSMD1
chr8	2886616	2886711	CSMD1
chr8	2886716	2887240	CSMD1
chr8	2887336	2887431	CSMD1
chr8	2909742	2910247	CSMD1
chr8	2944232	2944327	CSMD1
chr8	2944361	2944457	CSMD1
chr8	2944466	2945009	CSMD1
chr8	2948686	2948781	CSMD1
chr8	2948940	2949035	CSMD1
chr8	2949038	2949249	CSMD1
chr8	2949304	2949399	CSMD1
chr8	2954094	2954695	CSMD1
chr8	2963706	2963801	CSMD1
chr8	2963841	2964352	CSMD1
chr8	2965087	2965452	CSMD1
chr8	2965574	2965669	CSMD1
chr8	2966031	2966389	CSMD1
chr8	2967462	2967557	CSMD1
chr8	2967622	2967997	CSMD1
chr8	2968255	2968350	CSMD1
chr8	2975661	2975805	CSMD1
chr8	2975828	2976154	CSMD1
chr8	2986087	2986186	CSMD1
chr8	2986201	2986475	CSMD1
chr8	2986656	2986755	CSMD1
chr8	2999738	3000320	CSMD1
chr8	3000327	3000467	CSMD1
chr8	3008728	3009139	CSMD1
chr8	3015198	3015294	CSMD1
chr8	3015394	3015560	CSMD1
chr8	3015588	3015683	CSMD1
chr8	3019393	3019488	CSMD1
chr8	3019581	3019954	CSMD1
chr8	3038504	3038757	CSMD1
chr8	3038764	3038859	CSMD1
chr8	3038889	3038985	CSMD1
chr8	3045378	3045538	CSMD1
chr8	3045633	3045728	CSMD1
chr8	3046363	3046731	CSMD1
chr8	3047041	3047150	CSMD1
chr8	3047297	3047775	CSMD1
chr8	3047794	3047892	CSMD1
chr8	3056867	3056962	CSMD1
chr8	3057157	3057507	CSMD1
chr8	3058878	3059351	CSMD1
chr8	3059391	3059486	CSMD1
chr8	3059529	3059631	CSMD1
chr8	3062593	3062688	CSMD1
chr8	3062811	3063334	CSMD1
chr8	3063401	3063497	CSMD1
chr8	3071898	3072289	CSMD1
chr8	3072456	3072551	CSMD1
chr8	3076790	3076991	CSMD1
chr8	3076997	3077092	CSMD1
chr8	3077134	3077230	CSMD1
chr8	3081089	3081724	CSMD1
chr8	3087307	3087744	CSMD1
chr8	3087747	3087842	CSMD1
chr8	3087911	3088030	CSMD1
chr8	3141482	3142035	CSMD1
chr8	3142075	3142227	CSMD1
chr8	3164861	3164957	CSMD1
chr8	3165091	3165538	CSMD1
chr8	3165740	3166147	CSMD1
chr8	3166148	3166244	CSMD1
chr8	3200563	3200659	CSMD1
chr8	3200694	3201057	CSMD1
chr8	3205242	3205734	CSMD1
chr8	3205883	3205978	CSMD1
chr8	3216300	3216397	CSMD1
chr8	3216523	3216922	CSMD1
chr8	3216978	3217077	CSMD1
chr8	3217206	3217301	CSMD1
chr8	3224331	3224430	CSMD1
chr8	3224460	3224583	CSMD1
chr8	3224589	3224911	CSMD1
chr8	3224949	3225060	CSMD1
chr8	3226533	3226628	CSMD1
chr8	3226652	3226788	CSMD1
chr8	3226796	3227029	CSMD1
chr8	3227065	3227161	CSMD1
chr8	3227251	3227346	CSMD1
chr8	3244840	3245449	CSMD1
chr8	3253255	3253351	CSMD1
chr8	3253399	3253497	CSMD1
chr8	3253579	3253978	CSMD1
chr8	3254102	3254197	CSMD1
chr8	3256838	3257108	CSMD1
chr8	3257141	3257322	CSMD1
chr8	3257333	3257428	CSMD1
chr8	3263223	3263366	CSMD1
chr8	3263445	3263821	CSMD1
chr8	3263870	3263965	CSMD1
chr8	3264001	3264096	CSMD1
chr8	3265203	3265869	CSMD1
chr8	3266040	3266135	CSMD1
chr8	3266850	3267261	CSMD1
chr8	3267295	3267427	CSMD1
chr8	3325746	3325841	CSMD1
chr8	3325980	3326075	CSMD1
chr8	3326098	3326244	CSMD1
chr8	3326250	3326473	CSMD1
chr8	3326544	3326639	CSMD1
chr8	3351055	3351371	CSMD1
chr8	3432344	3432685	CSMD1
chr8	3432726	3432821	CSMD1
chr8	3443381	3443476	CSMD1
chr8	3443490	3443994	CSMD1
chr8	3444123	3444218	CSMD1
chr8	3455743	3455870	CSMD1
chr8	3456038	3456133	CSMD1
chr8	3470797	3470866	CSMD1
chr8	3474172	3474296	CSMD1
chr8	3565915	3566133	CSMD1
chr8	3611212	3611313	CSMD1
chr8	3611359	3611648	CSMD1
chr8	3611658	3611847	CSMD1
chr8	3855165	3855344	CSMD1
chr8	3855356	3855630	CSMD1
chr8	3855637	3855737	CSMD1
chr8	3855768	3855863	CSMD1
chr8	3889226	3889321	CSMD1
chr8	3889331	3889661	CSMD1
chr8	3889699	3889798	CSMD1
chr8	4277174	4277270	CSMD1
chr8	4277282	4277377	CSMD1
chr8	4277399	4277671	CSMD1
chr8	4277830	4277925	CSMD1
chr8	4494691	4494787	CSMD1
chr8	4494793	4495239	CSMD1
chr8	4851709	4852177	CSMD1
chr8	11702195	11702294	CTSB
chr8	11702460	11702556	CTSB
chr8	11702566	11702717	CTSB
chr8	11702721	11702961	CTSB
chr8	11703037	11703459	CTSB
chr8	11703646	11703742	CTSB
chr8	11704294	11704760	CTSB
chr8	11704817	11704912	CTSB
chr8	11704922	11705017	CTSB
chr8	11705121	11705740	CTSB
chr8	11706329	11706472	CTSB
chr8	11706499	11706815	CTSB
chr8	11708137	11708612	CTSB
chr8	11710025	11710199	CTSB
chr8	11710201	11710316	CTSB
chr8	11710751	11711116	CTSB
chr8	15967419	15967514	MSR1
chr8	15967576	15967799	MSR1
chr8	15967849	15967944	MSR1
chr8	15977777	15978163	MSR1
chr8	15978198	15978293	MSR1
chr8	15978459	15978749	MSR1
chr8	15978798	15978955	MSR1
chr8	15998294	15998393	MSR1
chr8	15998417	15998623	MSR1
chr8	16001037	16001109	MSR1
chr8	16007600	16007852	MSR1
chr8	16012546	16012789	MSR1
chr8	16021290	16021385	MSR1
chr8	16021481	16021707	MSR1
chr8	16021749	16021846	MSR1
chr8	16025717	16026447	MSR1
chr8	16026458	16026556	MSR1
chr8	16032510	16032723	MSR1
chr8	16032736	16032942	MSR1
chr8	16032989	16033084	MSR1
chr8	16033112	16033207	MSR1
chr8	16035313	16035633	MSR1
chr8	16043640	16043702	MSR1
chr8	16043706	16043823	MSR1
chr8	16122585	16122807	MSR1
chr8	16122877	16122975	MSR1
chr8	16123048	16123143	MSR1
chr8	17104444	17104539	VPS37A
chr8	17104658	17104970	VPS37A
chr8	17105001	17105358	VPS37A
chr8	17105394	17105498	VPS37A
chr8	17105616	17105711	VPS37A
chr8	17105724	17105883	VPS37A
chr8	17105896	17106111	VPS37A
chr8	17123036	17123642	VPS37A
chr8	17125463	17125561	VPS37A
chr8	17125676	17125785	VPS37A
chr8	17125796	17125962	VPS37A
chr8	17126115	17126211	VPS37A
chr8	17126260	17126565	VPS37A
chr8	17126643	17126827	VPS37A
chr8	17129313	17129740	VPS37A
chr8	17131913	17132008	VPS37A
chr8	17132192	17132305	VPS37A
chr8	17132323	17132443	VPS37A
chr8	17132448	17132687	VPS37A
chr8	17133767	17133963	VPS37A
chr8	17133977	17134130	VPS37A
chr8	17136897	17137073	VPS37A
chr8	17137108	17137452	VPS37A
chr8	17137453	17137582	VPS37A
chr8	17137686	17138126	VPS37A
chr8	17141609	17142360	VPS37A
chr8	17143611	17143706	VPS37A
chr8	17143775	17144002	VPS37A
chr8	17144073	17144168	VPS37A
chr8	17396093	17396192	SLC7A2
chr8	17396260	17396520	SLC7A2
chr8	17396580	17396679	SLC7A2
chr8	17400625	17401274	SLC7A2
chr8	17401301	17401464	SLC7A2
chr8	17401648	17402190	SLC7A2
chr8	17402259	17402354	SLC7A2
chr8	17406083	17406241	SLC7A2
chr8	17406245	17406478	SLC7A2
chr8	17407617	17408068	SLC7A2
chr8	17409138	17409631	SLC7A2
chr8	17411924	17412353	SLC7A2
chr8	17412367	17412678	SLC7A2
chr8	17412712	17412807	SLC7A2
chr8	17415602	17415701	SLC7A2
chr8	17415702	17415969	SLC7A2
chr8	17416015	17416110	SLC7A2
chr8	17417430	17417525	SLC7A2
chr8	17417658	17418110	SLC7A2
chr8	17418268	17418364	SLC7A2
chr8	17419271	17419840	SLC7A2
chr8	17420899	17421337	SLC7A2
chr8	17421447	17421542	SLC7A2
chr8	17421578	17421673	SLC7A2
chr8	17422154	17422302	SLC7A2
chr8	17422353	17422774	SLC7A2
chr8	22022665	22022825	BMP1
chr8	22022884	22023179	BMP1
chr8	22023364	22023459	BMP1
chr8	22031059	22031327	BMP1
chr8	22031351	22031446	BMP1
chr8	22031541	22031658	BMP1
chr8	22033358	22033455	BMP1
chr8	22033501	22034676	BMP1
chr8	22034758	22034853	BMP1
chr8	22034857	22034958	BMP1
chr8	22034967	22035680	BMP1
chr8	22036973	22037068	BMP1
chr8	22037094	22037439	BMP1
chr8	22037462	22037614	BMP1
chr8	22037775	22038212	BMP1
chr8	22049150	22049245	BMP1
chr8	22049445	22049816	BMP1
chr8	22051411	22052284	BMP1
chr8	22052290	22052556	BMP1
chr8	22052564	22052780	BMP1
chr8	22052839	22053225	BMP1
chr8	22053341	22053436	BMP1
chr8	22053531	22053847	BMP1
chr8	22053897	22054456	BMP1
chr8	22054523	22054618	BMP1
chr8	22054647	22055018	BMP1
chr8	22055035	22055144	BMP1
chr8	22056389	22057021	BMP1
chr8	22057112	22057208	BMP1
chr8	22058276	22058407	BMP1
chr8	22058459	22058919	BMP1
chr8	22059096	22059368	BMP1
chr8	22059424	22059549	BMP1
chr8	22064302	22065157	BMP1
chr8	22066909	22067348	BMP1
chr8	22068912	22069007	BMP1
chr8	22069011	22069337	BMP1
chr8	22069368	22069463	BMP1
chr8	25276693	25276789	GNRH1
chr8	25276836	25277068	GNRH1
chr8	25277075	25277170	GNRH1
chr8	25278783	25278878	GNRH1
chr8	25278987	25279425	GNRH1
chr8	25280660	25281051	GNRH1
chr8	27593427	27593522	CCDC25
chr8	27593593	27593812	CCDC25
chr8	27593920	27594015	CCDC25
chr8	27597891	27598222	CCDC25
chr8	27605416	27606295	CCDC25
chr8	27609941	27610143	CCDC25
chr8	27614152	27614424	CCDC25
chr8	27614559	27614654	CCDC25
chr8	27619820	27620104	CCDC25
chr8	27620112	27620207	CCDC25
chr8	27621920	27622148	CCDC25
chr8	27622186	27622284	CCDC25
chr8	27622531	27622764	CCDC25
chr8	27622772	27622870	CCDC25
chr8	27629678	27629774	CCDC25
chr8	27629807	27630162	CCDC25
chr8	38270945	38272489	FGFR1
chr8	38273139	38273599	FGFR1
chr8	38273647	38273742	FGFR1
chr8	38274746	38274990	FGFR1
chr8	38275001	38275096	FGFR1
chr8	38275426	38276040	FGFR1
chr8	38276967	38277381	FGFR1
chr8	38279038	38279208	FGFR1
chr8	38279236	38279717	FGFR1
chr8	38280407	38280772	FGFR1
chr8	38280830	38281003	FGFR1
chr8	38281817	38282388	FGFR1
chr8	38283272	38283367	FGFR1
chr8	38283415	38283944	FGFR1
chr8	38285316	38286105	FGFR1
chr8	38286555	38286651	FGFR1
chr8	38286693	38287131	FGFR1
chr8	38287167	38287517	FGFR1
chr8	38287552	38287647	FGFR1
chr8	38297518	38297662	FGFR1
chr8	38297769	38298027	FGFR1
chr8	38298115	38298211	FGFR1
chr8	38314614	38314733	FGFR1
chr8	38314739	38315234	FGFR1
chr8	38318481	38318809	FGFR1
chr8	38318844	38318939	FGFR1
chr8	38775269	38775665	PLEKHA2
chr8	38775740	38775835	PLEKHA2
chr8	38793383	38793719	PLEKHA2
chr8	38801084	38801419	PLEKHA2
chr8	38803333	38803428	PLEKHA2
chr8	38803471	38803566	PLEKHA2
chr8	38803567	38803838	PLEKHA2
chr8	38803961	38804056	PLEKHA2
chr8	38807968	38808063	PLEKHA2
chr8	38808174	38808269	PLEKHA2
chr8	38808282	38808643	PLEKHA2
chr8	38809340	38809436	PLEKHA2
chr8	38809563	38809933	PLEKHA2
chr8	38810077	38810306	PLEKHA2
chr8	38810332	38810427	PLEKHA2
chr8	38810528	38810623	PLEKHA2
chr8	38810737	38811101	PLEKHA2
chr8	38814615	38815076	PLEKHA2
chr8	38825688	38825783	PLEKHA2
chr8	38825894	38825990	PLEKHA2
chr8	38826016	38826290	PLEKHA2
chr8	38826350	38826445	PLEKHA2
chr8	38826584	38826679	PLEKHA2
chr8	38826721	38826831	PLEKHA2
chr8	38826833	38827449	PLEKHA2
chr8	38827891	38827986	PLEKHA2
chr8	38828063	38828158	PLEKHA2
chr8	49830933	49831031	SNAI2
chr8	49831107	49831815	SNAI2
chr8	49831816	49831911	SNAI2
chr8	49832311	49833026	SNAI2
chr8	49833103	49833198	SNAI2
chr8	49833566	49833921	SNAI2
chr8	49833930	49834045	SNAI2
chr8	52732692	52732787	PCMTD1
chr8	52732809	52732904	PCMTD1
chr8	52732992	52733378	PCMTD1
chr8	52733393	52733565	PCMTD1
chr8	52739644	52739740	PCMTD1
chr8	52739854	52740001	PCMTD1
chr8	52740109	52740204	PCMTD1
chr8	52743905	52744121	PCMTD1
chr8	52744129	52744259	PCMTD1
chr8	52744275	52744370	PCMTD1
chr8	52745985	52746378	PCMTD1
chr8	52746473	52746568	PCMTD1
chr8	52757970	52758065	PCMTD1
chr8	52758129	52758434	PCMTD1
chr8	52758473	52758572	PCMTD1
chr8	52762341	52762436	PCMTD1
chr8	52762455	52762809	PCMTD1
chr8	52773210	52773305	PCMTD1
chr8	52773321	52773416	PCMTD1
chr8	52773460	52773801	PCMTD1
chr8	52773960	52774069	PCMTD1
chr8	52811414	52811745	PCMTD1
chr8	57213733	57213857	SDR16C5
chr8	57213944	57214258	SDR16C5
chr8	57214376	57214498	SDR16C5
chr8	57216263	57216359	SDR16C5
chr8	57216400	57216757	SDR16C5
chr8	57216959	57217058	SDR16C5
chr8	57218067	57218276	SDR16C5
chr8	57218487	57218586	SDR16C5
chr8	57218824	57218919	SDR16C5
chr8	57219030	57219125	SDR16C5
chr8	57219136	57219475	SDR16C5
chr8	57219512	57219609	SDR16C5
chr8	57221397	57221631	SDR16C5
chr8	57221816	57221911	SDR16C5
chr8	57224475	57224570	SDR16C5
chr8	57224621	57224725	SDR16C5
chr8	57224741	57224971	SDR16C5
chr8	57228191	57228287	SDR16C5
chr8	57228315	57228410	SDR16C5
chr8	57228415	57228984	SDR16C5
chr8	63161394	63161493	NKAIN3
chr8	63161501	63161884	NKAIN3
chr8	63491969	63492357	NKAIN3
chr8	63492466	63492561	NKAIN3
chr8	63501916	63502012	NKAIN3
chr8	63502106	63502398	NKAIN3
chr8	63659342	63660005	NKAIN3
chr8	63830754	63830849	NKAIN3
chr8	63830877	63831229	NKAIN3
chr8	63866170	63866268	NKAIN3
chr8	63866403	63866647	NKAIN3
chr8	63877796	63878065	NKAIN3
chr8	63878105	63878289	NKAIN3
chr8	63902542	63902637	NKAIN3
chr8	63902640	63902846	NKAIN3
chr8	67976552	67976820	CSPP1
chr8	67976891	67976986	CSPP1
chr8	67977031	67977126	CSPP1
chr8	67986346	67986441	CSPP1
chr8	67986477	67986731	CSPP1
chr8	67987074	67987169	CSPP1
chr8	67987345	67987440	CSPP1
chr8	67988621	67988863	CSPP1
chr8	67998110	67998518	CSPP1
chr8	67998901	67998996	CSPP1
chr8	67999013	67999120	CSPP1
chr8	67999185	67999282	CSPP1
chr8	68003675	68003828	CSPP1
chr8	68003980	68004265	CSPP1
chr8	68005445	68005543	CSPP1
chr8	68005662	68006019	CSPP1
chr8	68007453	68007604	CSPP1
chr8	68007610	68008008	CSPP1
chr8	68008013	68008124	CSPP1
chr8	68014863	68014958	CSPP1
chr8	68015086	68015590	CSPP1
chr8	68015613	68015708	CSPP1
chr8	68017964	68018370	CSPP1
chr8	68018440	68018535	CSPP1
chr8	68024004	68024099	CSPP1
chr8	68024160	68024399	CSPP1
chr8	68024640	68024735	CSPP1
chr8	68025819	68025914	CSPP1
chr8	68025950	68026060	CSPP1
chr8	68026070	68026196	CSPP1
chr8	68026256	68026355	CSPP1
chr8	68027858	68027953	CSPP1
chr8	68028026	68028461	CSPP1
chr8	68028489	68028587	CSPP1
chr8	68028624	68028719	CSPP1
chr8	68030403	68030888	CSPP1
chr8	68030905	68031179	CSPP1
chr8	68043998	68044128	CSPP1
chr8	68044164	68044406	CSPP1
chr8	68044440	68044535	CSPP1
chr8	68049336	68049434	CSPP1
chr8	68049473	68049578	CSPP1
chr8	68049648	68049957	CSPP1
chr8	68050029	68050127	CSPP1
chr8	68061643	68061830	CSPP1
chr8	68061916	68062265	CSPP1
chr8	68062290	68062385	CSPP1
chr8	68066206	68066468	CSPP1
chr8	68070524	68070994	CSPP1
chr8	68071000	68071095	CSPP1
chr8	68071188	68071501	CSPP1
chr8	68071517	68071613	CSPP1
chr8	68073826	68073921	CSPP1
chr8	68073952	68074366	CSPP1
chr8	68075558	68075653	CSPP1
chr8	68075825	68076217	CSPP1
chr8	68076393	68076884	CSPP1
chr8	68084546	68084641	CSPP1
chr8	68084654	68085006	CSPP1
chr8	68085014	68085112	CSPP1
chr8	68087441	68087882	CSPP1
chr8	68089534	68089705	CSPP1
chr8	68089812	68090187	CSPP1
chr8	68092037	68092191	CSPP1
chr8	68092231	68092326	CSPP1
chr8	68102666	68103147	CSPP1
chr8	68103155	68103250	CSPP1
chr8	68105452	68105917	CSPP1
chr8	68105938	68106033	CSPP1
chr8	68107374	68108039	CSPP1
chr8	68108141	68108236	CSPP1
chr8	69243085	69243619	C8ORF34
chr8	69243636	69243794	C8ORF34
chr8	69351523	69351618	C8ORF34
chr8	69351669	69351954	C8ORF34
chr8	69352112	69352243	C8ORF34
chr8	69358160	69358284	C8ORF34
chr8	69358365	69358783	C8ORF34
chr8	69358848	69358943	C8ORF34
chr8	69359050	69359145	C8ORF34
chr8	69380852	69381157	C8ORF34
chr8	69381163	69381258	C8ORF34
chr8	69400090	69400406	C8ORF34
chr8	69433799	69433980	C8ORF34
chr8	69433990	69434299	C8ORF34
chr8	69442498	69442593	C8ORF34
chr8	69442665	69442992	C8ORF34
chr8	69445056	69445535	C8ORF34
chr8	69537449	69537547	C8ORF34
chr8	69537656	69538046	C8ORF34
chr8	69552220	69552318	C8ORF34
chr8	69552495	69552903	C8ORF34
chr8	69620972	69621067	C8ORF34
chr8	69621145	69621516	C8ORF34
chr8	69633514	69633639	C8ORF34
chr8	69633722	69633818	C8ORF34
chr8	69688558	69688751	C8ORF34
chr8	69688767	69688862	C8ORF34
chr8	69699568	69699692	C8ORF34
chr8	69699694	69699948	C8ORF34
chr8	69700088	69700183	C8ORF34
chr8	69702738	69702920	C8ORF34
chr8	69702956	69703417	C8ORF34
chr8	69703435	69703530	C8ORF34
chr8	69727815	69728276	C8ORF34
chr8	69730320	69730470	C8ORF34
chr8	69730473	69730575	C8ORF34
chr8	69730583	69730679	C8ORF34
chr8	69730831	69730930	C8ORF34
chr8	71025677	71026000	NCOA2
chr8	71033152	71033248	NCOA2
chr8	71033339	71033769	NCOA2
chr8	71035657	71035752	NCOA2
chr8	71035909	71036004	NCOA2
chr8	71036012	71036425	NCOA2
chr8	71036463	71036562	NCOA2
chr8	71036612	71037309	NCOA2
chr8	71038897	71039264	NCOA2
chr8	71039274	71039451	NCOA2
chr8	71039600	71039695	NCOA2
chr8	71040590	71041306	NCOA2
chr8	71041361	71041484	NCOA2
chr8	71043672	71043767	NCOA2
chr8	71043860	71043975	NCOA2
chr8	71043993	71044538	NCOA2
chr8	71050231	71050683	NCOA2
chr8	71050705	71050852	NCOA2
chr8	71050885	71050980	NCOA2
chr8	71053128	71053223	NCOA2
chr8	71053270	71053749	NCOA2
chr8	71053766	71053936	NCOA2
chr8	71056636	71056794	NCOA2
chr8	71056835	71057254	NCOA2
chr8	71057311	71057406	NCOA2
chr8	71060336	71060963	NCOA2
chr8	71061092	71061187	NCOA2
chr8	71067841	71067936	NCOA2
chr8	71067966	71068102	NCOA2
chr8	71068108	71069683	NCOA2
chr8	71071520	71071615	NCOA2
chr8	71071703	71071975	NCOA2
chr8	71074477	71074575	NCOA2
chr8	71074744	71074840	NCOA2
chr8	71074862	71074964	NCOA2
chr8	71074970	71075065	NCOA2
chr8	71075119	71075214	NCOA2
chr8	71075496	71075591	NCOA2
chr8	71075599	71076046	NCOA2
chr8	71076066	71076165	NCOA2
chr8	71078531	71078626	NCOA2
chr8	71078674	71079093	NCOA2
chr8	71079181	71079369	NCOA2
chr8	71082113	71082276	NCOA2
chr8	71082281	71082893	NCOA2
chr8	71086603	71086698	NCOA2
chr8	71086928	71087174	NCOA2
chr8	71126014	71126374	NCOA2
chr8	71126381	71126476	NCOA2
chr8	71126498	71126593	NCOA2
chr8	71128656	71128773	NCOA2
chr8	71128858	71129115	NCOA2
chr8	74853725	74853956	TCEB1
chr8	74858660	74858755	TCEB1
chr8	74858773	74859288	TCEB1
chr8	74867656	74867751	TCEB1
chr8	74867915	74868070	TCEB1
chr8	74868080	74868403	TCEB1
chr8	74871724	74871823	TCEB1
chr8	74871861	74871956	TCEB1
chr8	74871990	74872168	TCEB1
chr8	86019480	86019729	LRRCC1
chr8	86019937	86020032	LRRCC1
chr8	86021577	86021672	LRRCC1
chr8	86021676	86021771	LRRCC1
chr8	86021780	86021985	LRRCC1
chr8	86021995	86022256	LRRCC1
chr8	86022282	86022515	LRRCC1
chr8	86024895	86025055	LRRCC1
chr8	86025063	86025431	LRRCC1
chr8	86026904	86027002	LRRCC1
chr8	86027132	86027553	LRRCC1
chr8	86027559	86027918	LRRCC1
chr8	86028039	86028137	LRRCC1
chr8	86035464	86035603	LRRCC1
chr8	86035643	86035961	LRRCC1
chr8	86036939	86037210	LRRCC1
chr8	86037319	86037414	LRRCC1
chr8	86038821	86039076	LRRCC1
chr8	86041169	86041265	LRRCC1
chr8	86041389	86041746	LRRCC1
chr8	86041777	86041872	LRRCC1
chr8	86041916	86042011	LRRCC1
chr8	86042054	86042342	LRRCC1
chr8	86043940	86044146	LRRCC1
chr8	86044148	86044320	LRRCC1
chr8	86044352	86044447	LRRCC1
chr8	86046987	86047289	LRRCC1
chr8	86047638	86047733	LRRCC1
chr8	86047956	86048263	LRRCC1
chr8	86048323	86048463	LRRCC1
chr8	86049477	86049931	LRRCC1
chr8	86049963	86050058	LRRCC1
chr8	86050235	86050522	LRRCC1
chr8	86050654	86050775	LRRCC1
chr8	86050847	86050942	LRRCC1
chr8	86053163	86053326	LRRCC1
chr8	86053512	86053924	LRRCC1
chr8	86054002	86054187	LRRCC1
chr8	86057405	86057503	LRRCC1
chr8	86057639	86057750	LRRCC1
chr8	99053997	99054179	RPL30
chr8	99054524	99054619	RPL30
chr8	99054667	99054762	RPL30
chr8	99054781	99055051	RPL30
chr8	99055073	99055248	RPL30
chr8	99055269	99055364	RPL30
chr8	99056979	99057390	RPL30
chr8	99057479	99057716	RPL30
chr8	100025732	100025827	VPS13B
chr8	100025925	100026229	VPS13B
chr8	100026414	100026509	VPS13B
chr8	100050580	100050893	VPS13B
chr8	100108448	100108743	VPS13B
chr8	100108755	100108920	VPS13B
chr8	100114783	100114879	VPS13B
chr8	100114965	100115060	VPS13B
chr8	100115100	100115310	VPS13B
chr8	100115313	100115426	VPS13B
chr8	100115570	100115665	VPS13B
chr8	100123020	100123115	VPS13B
chr8	100123266	100123479	VPS13B
chr8	100123485	100123592	VPS13B
chr8	100123720	100123815	VPS13B
chr8	100127699	100127867	VPS13B
chr8	100127891	100128312	VPS13B
chr8	100133252	100133864	VPS13B
chr8	100146592	100146688	VPS13B
chr8	100146697	100146971	VPS13B
chr8	100147112	100147465	VPS13B
chr8	100147469	100147565	VPS13B
chr8	100147776	100147873	VPS13B
chr8	100147979	100148076	VPS13B
chr8	100148592	100148687	VPS13B
chr8	100148752	100149171	VPS13B
chr8	100155080	100155531	VPS13B
chr8	100159802	100159897	VPS13B
chr8	100159909	100160004	VPS13B
chr8	100160033	100160323	VPS13B
chr8	100168649	100169231	VPS13B
chr8	100182109	100182208	VPS13B
chr8	100182250	100182299	VPS13B
chr8	100182324	100182429	VPS13B
chr8	100204960	100205294	VPS13B
chr8	100205384	100205479	VPS13B
chr8	100286198	100286293	VPS13B
chr8	100286325	100286687	VPS13B
chr8	100287176	100287550	VPS13B
chr8	100287652	100287750	VPS13B
chr8	100287776	100287871	VPS13B
chr8	100396195	100396290	VPS13B
chr8	100396387	100396617	VPS13B
chr8	100396744	100396869	VPS13B
chr8	100403542	100403665	VPS13B
chr8	100403700	100404012	VPS13B
chr8	100404035	100404131	VPS13B
chr8	100404141	100404236	VPS13B
chr8	100443602	100443697	VPS13B
chr8	100443742	100443938	VPS13B
chr8	100444090	100444185	VPS13B
chr8	100454332	100454501	VPS13B
chr8	100454611	100454998	VPS13B
chr8	100454999	100455112	VPS13B
chr8	100479298	100479431	VPS13B
chr8	100479541	100480104	VPS13B
chr8	100493628	100493923	VPS13B
chr8	100493926	100494271	VPS13B
chr8	100513803	100514047	VPS13B
chr8	100514048	100514152	VPS13B
chr8	100514164	100514266	VPS13B
chr8	100514955	100515410	VPS13B
chr8	100519118	100519515	VPS13B
chr8	100519587	100519682	VPS13B
chr8	100519845	100520161	VPS13B
chr8	100520226	100520322	VPS13B
chr8	100523170	100523833	VPS13B
chr8	100523993	100524089	VPS13B
chr8	100532910	100533009	VPS13B
chr8	100533033	100533351	VPS13B
chr8	100568385	100569019	VPS13B
chr8	100569110	100569258	VPS13B
chr8	100587624	100587719	VPS13B
chr8	100587749	100588116	VPS13B
chr8	100588165	100588301	VPS13B
chr8	100589346	100589441	VPS13B
chr8	100589537	100589951	VPS13B
chr8	100589956	100590089	VPS13B
chr8	100653855	100654911	VPS13B
chr8	100673476	100673897	VPS13B
chr8	100673904	100674068	VPS13B
chr8	100711446	100711602	VPS13B
chr8	100711654	100712233	VPS13B
chr8	100712304	100712399	VPS13B
chr8	100712459	100712554	VPS13B
chr8	100729082	100729177	VPS13B
chr8	100729213	100729674	VPS13B
chr8	100732549	100732883	VPS13B
chr8	100732887	100732994	VPS13B
chr8	100733061	100733439	VPS13B
chr8	100733568	100733663	VPS13B
chr8	100778875	100779289	VPS13B
chr8	100788965	100789267	VPS13B
chr8	100789334	100789429	VPS13B
chr8	100790590	100790685	VPS13B
chr8	100790809	100791373	VPS13B
chr8	100791395	100791490	VPS13B
chr8	100796233	100796328	VPS13B
chr8	100796359	100796931	VPS13B
chr8	100821370	100821486	VPS13B
chr8	100821588	100821877	VPS13B
chr8	100829527	100829643	VPS13B
chr8	100829653	100830186	VPS13B
chr8	100830272	100830367	VPS13B
chr8	100830494	100831208	VPS13B
chr8	100831244	100831390	VPS13B
chr8	100831493	100831851	VPS13B
chr8	100831932	100832465	VPS13B
chr8	100833047	100833142	VPS13B
chr8	100833229	100833324	VPS13B
chr8	100833404	100833854	VPS13B
chr8	100835633	100835732	VPS13B
chr8	100835751	100835846	VPS13B
chr8	100835905	100836399	VPS13B
chr8	100844553	100845019	VPS13B
chr8	100845142	100845238	VPS13B
chr8	100847222	100847646	VPS13B
chr8	100847817	100848014	VPS13B
chr8	100848051	100848146	VPS13B
chr8	100848175	100848270	VPS13B
chr8	100860588	100860683	VPS13B
chr8	100860804	100860899	VPS13B
chr8	100860902	100861160	VPS13B
chr8	100865592	100866569	VPS13B
chr8	100866597	100866692	VPS13B
chr8	100866762	100866926	VPS13B
chr8	100871319	100871414	VPS13B
chr8	100871451	100871786	VPS13B
chr8	100871833	100871928	VPS13B
chr8	100873871	100874220	VPS13B
chr8	100874352	100874495	VPS13B
chr8	100880188	100880283	VPS13B
chr8	100880359	100880837	VPS13B
chr8	100882775	100883159	VPS13B
chr8	100883161	100883256	VPS13B
chr8	100883469	100883568	VPS13B
chr8	100883640	100884118	VPS13B
chr8	100887478	100887980	VPS13B
chr8	100888045	100888141	VPS13B
chr8	101716401	101716496	PABPC1
chr8	101716524	101716576	PABPC1
chr8	101716587	101716724	PABPC1
chr8	101716808	101716903	PABPC1
chr8	101716943	101717359	PABPC1
chr8	101717382	101717477	PABPC1
chr8	101717480	101717925	PABPC1
chr8	101717930	101718029	PABPC1
chr8	101718090	101718185	PABPC1
chr8	101718604	101718699	PABPC1
chr8	101718783	101719342	PABPC1
chr8	101721194	101721707	PABPC1
chr8	101721725	101722023	PABPC1
chr8	101724370	101724465	PABPC1
chr8	101724494	101724954	PABPC1
chr8	101724968	101725131	PABPC1
chr8	101725140	101725582	PABPC1
chr8	101725595	101725690	PABPC1
chr8	101727462	101727631	PABPC1
chr8	101727660	101727774	PABPC1
chr8	101727789	101727907	PABPC1
chr8	101727970	101728065	PABPC1
chr8	101729959	101730054	PABPC1
chr8	101730057	101730680	PABPC1
chr8	101733197	101733292	PABPC1
chr8	101733555	101733938	PABPC1
chr8	101733978	101734089	PABPC1
chr8	105502732	105503980	LRP12
chr8	105507044	105507139	LRP12
chr8	105507266	105507547	LRP12
chr8	105508935	105509030	LRP12
chr8	105509042	105510170	LRP12
chr8	105510183	105510356	LRP12
chr8	105510381	105510476	LRP12
chr8	105511470	105511814	LRP12
chr8	105512086	105512181	LRP12
chr8	105520996	105521506	LRP12
chr8	105521661	105521756	LRP12
chr8	105544115	105544256	LRP12
chr8	105600693	105600788	LRP12
chr8	105600947	105601353	LRP12
chr8	106331075	106331245	ZFPM2
chr8	106331247	106331471	ZFPM2
chr8	106431066	106431200	ZFPM2
chr8	106431252	106431621	ZFPM2
chr8	106456219	106456314	ZFPM2
chr8	106456470	106456590	ZFPM2
chr8	106456591	106456690	ZFPM2
chr8	106573477	106573774	ZFPM2
chr8	106646037	106646132	ZFPM2
chr8	106646314	106646653	ZFPM2
chr8	106800726	106801221	ZFPM2
chr8	106801254	106801349	ZFPM2
chr8	106810768	106811271	ZFPM2
chr8	106811274	106811380	ZFPM2
chr8	106812946	106813151	ZFPM2
chr8	106813192	106813534	ZFPM2
chr8	106813535	106815355	ZFPM2
chr8	106815413	106815558	ZFPM2
chr8	106815568	106815709	ZFPM2
chr8	106815740	106816073	ZFPM2
chr8	108263839	108264359	ANGPT1
chr8	108264375	108264470	ANGPT1
chr8	108276004	108276100	ANGPT1
chr8	108276277	108276883	ANGPT1
chr8	108296638	108296733	ANGPT1
chr8	108296781	108297134	ANGPT1
chr8	108297175	108297273	ANGPT1
chr8	108305910	108306006	ANGPT1
chr8	108306092	108306469	ANGPT1
chr8	108315157	108315286	ANGPT1
chr8	108315389	108315692	ANGPT1
chr8	108315695	108315790	ANGPT1
chr8	108333973	108334461	ANGPT1
chr8	108334512	108334634	ANGPT1
chr8	108348234	108348329	ANGPT1
chr8	108348336	108348431	ANGPT1
chr8	108348458	108348591	ANGPT1
chr8	108358974	108359474	ANGPT1
chr8	108359533	108359628	ANGPT1
chr8	108509366	108509881	ANGPT1
chr8	108509886	108510060	ANGPT1
chr8	113236892	113237317	CSMD3
chr8	113240656	113240751	CSMD3
chr8	113240889	113241159	CSMD3
chr8	113241188	113241294	CSMD3
chr8	113243372	113243467	CSMD3
chr8	113243629	113244026	CSMD3
chr8	113244047	113244142	CSMD3
chr8	113246444	113246539	CSMD3
chr8	113246546	113246830	CSMD3
chr8	113247042	113247137	CSMD3
chr8	113249196	113249679	CSMD3
chr8	113249825	113249924	CSMD3
chr8	113249938	113250034	CSMD3
chr8	113253870	113254061	CSMD3
chr8	113254080	113254178	CSMD3
chr8	113254197	113254293	CSMD3
chr8	113256442	113256541	CSMD3
chr8	113256547	113256951	CSMD3
chr8	113258931	113259027	CSMD3
chr8	113259181	113259434	CSMD3
chr8	113259515	113259614	CSMD3
chr8	113266106	113266292	CSMD3
chr8	113266406	113266697	CSMD3
chr8	113266717	113266812	CSMD3
chr8	113267302	113267708	CSMD3
chr8	113267751	113267848	CSMD3
chr8	113267900	113267995	CSMD3
chr8	113275798	113276136	CSMD3
chr8	113277573	113277920	CSMD3
chr8	113277927	113278030	CSMD3
chr8	113293115	113293210	CSMD3
chr8	113293258	113293679	CSMD3
chr8	113293709	113293823	CSMD3
chr8	113299138	113299578	CSMD3
chr8	113299663	113299758	CSMD3
chr8	113301356	113301937	CSMD3
chr8	113303589	113304088	CSMD3
chr8	113304102	113304197	CSMD3
chr8	113304336	113304431	CSMD3
chr8	113304586	113305019	CSMD3
chr8	113305054	113305208	CSMD3
chr8	113307846	113308087	CSMD3
chr8	113308093	113308349	CSMD3
chr8	113313587	113313682	CSMD3
chr8	113313821	113314303	CSMD3
chr8	113314308	113314406	CSMD3
chr8	113316815	113317144	CSMD3
chr8	113317210	113317305	CSMD3
chr8	113317319	113317415	CSMD3
chr8	113318030	113318538	CSMD3
chr8	113318590	113318776	CSMD3
chr8	113323063	113323598	CSMD3
chr8	113323651	113323746	CSMD3
chr8	113326021	113326235	CSMD3
chr8	113326244	113326402	CSMD3
chr8	113326412	113326554	CSMD3
chr8	113326579	113326957	CSMD3
chr8	113326968	113327063	CSMD3
chr8	113330805	113331406	CSMD3
chr8	113331510	113331605	CSMD3
chr8	113331722	113331817	CSMD3
chr8	113332024	113332389	CSMD3
chr8	113347369	113347464	CSMD3
chr8	113347519	113347844	CSMD3
chr8	113347978	113348073	CSMD3
chr8	113348796	113348925	CSMD3
chr8	113348935	113349211	CSMD3
chr8	113349510	113350044	CSMD3
chr8	113350155	113350250	CSMD3
chr8	113353586	113354009	CSMD3
chr8	113354070	113354165	CSMD3
chr8	113357939	113358034	CSMD3
chr8	113358177	113358534	CSMD3
chr8	113363334	113363556	CSMD3
chr8	113364525	113364771	CSMD3
chr8	113392186	113392281	CSMD3
chr8	113392431	113392599	CSMD3
chr8	113392609	113392783	CSMD3
chr8	113392784	113392880	CSMD3
chr8	113395462	113395557	CSMD3
chr8	113395576	113395672	CSMD3
chr8	113395742	113396020	CSMD3
chr8	113396083	113396178	CSMD3
chr8	113402573	113403095	CSMD3
chr8	113418392	113418487	CSMD3
chr8	113418546	113419017	CSMD3
chr8	113420161	113420260	CSMD3
chr8	113420446	113420828	CSMD3
chr8	113420874	113420970	CSMD3
chr8	113420989	113421158	CSMD3
chr8	113421201	113421351	CSMD3
chr8	113421383	113421478	CSMD3
chr8	113484639	113484734	CSMD3
chr8	113484738	113484833	CSMD3
chr8	113504699	113504838	CSMD3
chr8	113504844	113504937	CSMD3
chr8	113515707	113515802	CSMD3
chr8	113515896	113516271	CSMD3
chr8	113516422	113516517	CSMD3
chr8	113518717	113519050	CSMD3
chr8	113519142	113519237	CSMD3
chr8	113529037	113529535	CSMD3
chr8	113562641	113562736	CSMD3
chr8	113562816	113563143	CSMD3
chr8	113563321	113563416	CSMD3
chr8	113564724	113565053	CSMD3
chr8	113565201	113565296	CSMD3
chr8	113568902	113569336	CSMD3
chr8	113585528	113585634	CSMD3
chr8	113585672	113586087	CSMD3
chr8	113586143	113586238	CSMD3
chr8	113599156	113599251	CSMD3
chr8	113599286	113599655	CSMD3
chr8	113648960	113649360	CSMD3
chr8	113649423	113649518	CSMD3
chr8	113650843	113651244	CSMD3
chr8	113651361	113651456	CSMD3
chr8	113656971	113657066	CSMD3
chr8	113657201	113657613	CSMD3
chr8	113657640	113657762	CSMD3
chr8	113662314	113662521	CSMD3
chr8	113662531	113662701	CSMD3
chr8	113662911	113663007	CSMD3
chr8	113668080	113668175	CSMD3
chr8	113668224	113668731	CSMD3
chr8	113668743	113668838	CSMD3
chr8	113678422	113678589	CSMD3
chr8	113678603	113678732	CSMD3
chr8	113678796	113678937	CSMD3
chr8	113694523	113694780	CSMD3
chr8	113694797	113695011	CSMD3
chr8	113697184	113697279	CSMD3
chr8	113697339	113697437	CSMD3
chr8	113697505	113698099	CSMD3
chr8	113698161	113698256	CSMD3
chr8	113701789	113701884	CSMD3
chr8	113701999	113702456	CSMD3
chr8	113812321	113812560	CSMD3
chr8	113841806	113841924	CSMD3
chr8	113842011	113842163	CSMD3
chr8	113871179	113871274	CSMD3
chr8	113871290	113871512	CSMD3
chr8	113871579	113871674	CSMD3
chr8	113933444	113933542	CSMD3
chr8	113933789	113934148	CSMD3
chr8	113959913	113960171	CSMD3
chr8	113966704	113966799	CSMD3
chr8	113966811	113967075	CSMD3
chr8	113987800	113988383	CSMD3
chr8	113988468	113988563	CSMD3
chr8	114031051	114031511	CSMD3
chr8	114110798	114111292	CSMD3
chr8	114111489	114111584	CSMD3
chr8	114185633	114185792	CSMD3
chr8	114185847	114186405	CSMD3
chr8	114290571	114291006	CSMD3
chr8	114291024	114291119	CSMD3
chr8	114326534	114326629	CSMD3
chr8	114326710	114327101	CSMD3
chr8	114327126	114327308	CSMD3
chr8	114388885	114388957	CSMD3
chr8	114388972	114389135	CSMD3
chr8	114448762	114449196	CSMD3
chr8	114449250	114449345	CSMD3
chr8	125500644	125500740	TATDN1
chr8	125500756	125501010	TATDN1
chr8	125501034	125501166	TATDN1
chr8	125501188	125501283	TATDN1
chr8	125505892	125506381	TATDN1
chr8	125507645	125507721	TATDN1
chr8	125507732	125507814	TATDN1
chr8	125515834	125515978	TATDN1
chr8	125515981	125516114	TATDN1
chr8	125516124	125516329	TATDN1
chr8	125516330	125516685	TATDN1
chr8	125516690	125516796	TATDN1
chr8	125520538	125520785	TATDN1
chr8	125520840	125521005	TATDN1
chr8	125527682	125527778	TATDN1
chr8	125527841	125528012	TATDN1
chr8	125528020	125528410	TATDN1
chr8	125528427	125528526	TATDN1
chr8	125530937	125531039	TATDN1
chr8	125531097	125531169	TATDN1
chr8	125534166	125534261	TATDN1
chr8	125534297	125534568	TATDN1
chr8	125535086	125535317	TATDN1
chr8	125535419	125535555	TATDN1
chr8	125550940	125551035	TATDN1
chr8	125551054	125551464	TATDN1
chr8	128748451	128748546	MYC
chr8	128748620	128748933	MYC
chr8	128748960	128749056	MYC
chr8	128749145	128749240	MYC
chr8	128750212	128750307	MYC
chr8	128750385	128750941	MYC
chr8	128750948	128751442	MYC
chr8	128752502	128752600	MYC
chr8	128752641	128753311	MYC
chr8	142366666	142366776	GPR20
chr8	142366805	142368115	GPR20
chr8	142368171	142368327	GPR20
chr8	145086502	145087026	SPATC1
chr8	145094577	145094676	SPATC1
chr8	145094694	145096388	SPATC1
chr8	145101164	145101263	SPATC1
chr8	145101290	145101437	SPATC1
chr8	145101454	145101999	SPATC1
chr9	1051185	1051280	DMRT2
chr9	1051403	1052249	DMRT2
chr9	1052351	1052446	DMRT2
chr9	1053489	1053911	DMRT2
chr9	1055600	1055842	DMRT2
chr9	1055917	1056101	DMRT2
chr9	1056118	1056620	DMRT2
chr9	1056635	1057300	DMRT2
chr9	5069825	5070135	JAK2
chr9	5073338	5073435	JAK2
chr9	5073591	5073890	JAK2
chr9	14736978	14737073	FREM1
chr9	14737180	14737275	FREM1
chr9	14737311	14737827	FREM1
chr9	14740061	14740389	FREM1
chr9	14746190	14746537	FREM1
chr9	14746740	14747167	FREM1
chr9	14747174	14747517	FREM1
chr9	14747533	14747733	FREM1
chr9	14747747	14747842	FREM1
chr9	14747919	14748014	FREM1
chr9	14748241	14748643	FREM1
chr9	14748794	14748889	FREM1
chr9	14749690	14749785	FREM1
chr9	14750000	14750356	FREM1
chr9	14750379	14750474	FREM1
chr9	14756249	14756606	FREM1
chr9	14759642	14760017	FREM1
chr9	14769365	14769461	FREM1
chr9	14769502	14769597	FREM1
chr9	14769668	14770002	FREM1
chr9	14770439	14770538	FREM1
chr9	14770570	14770997	FREM1
chr9	14773817	14773920	FREM1
chr9	14773944	14774134	FREM1
chr9	14774143	14774223	FREM1
chr9	14775736	14775831	FREM1
chr9	14775848	14776472	FREM1
chr9	14784169	14784264	FREM1
chr9	14784331	14784734	FREM1
chr9	14784758	14784853	FREM1
chr9	14788643	14788738	FREM1
chr9	14788847	14789301	FREM1
chr9	14792621	14792868	FREM1
chr9	14792874	14792977	FREM1
chr9	14793121	14793216	FREM1
chr9	14797343	14797825	FREM1
chr9	14801526	14802003	FREM1
chr9	14804703	14804819	FREM1
chr9	14804853	14805238	FREM1
chr9	14805263	14805358	FREM1
chr9	14805428	14805524	FREM1
chr9	14806560	14806999	FREM1
chr9	14807644	14807739	FREM1
chr9	14807776	14807938	FREM1
chr9	14807948	14808162	FREM1
chr9	14808210	14808305	FREM1
chr9	14812708	14813194	FREM1
chr9	14816620	14816953	FREM1
chr9	14818957	14819052	FREM1
chr9	14819147	14819631	FREM1
chr9	14822948	14823373	FREM1
chr9	14823655	14823750	FREM1
chr9	14823881	14824162	FREM1
chr9	14824166	14824299	FREM1
chr9	14824618	14824891	FREM1
chr9	14824901	14825165	FREM1
chr9	14841350	14841709	FREM1
chr9	14842165	14842744	FREM1
chr9	14842778	14842878	FREM1
chr9	14845740	14845835	FREM1
chr9	14845841	14846156	FREM1
chr9	14846318	14846413	FREM1
chr9	14848327	14848461	FREM1
chr9	14848483	14848850	FREM1
chr9	14851153	14851843	FREM1
chr9	14857251	14857362	FREM1
chr9	14857383	14857930	FREM1
chr9	14858946	14859042	FREM1
chr9	14859047	14859634	FREM1
chr9	14859636	14859731	FREM1
chr9	14863422	14863517	FREM1
chr9	14863587	14863951	FREM1
chr9	14863956	14864108	FREM1
chr9	14868538	14868635	FREM1
chr9	14868640	14869067	FREM1
chr9	15563763	15563858	CCDC171
chr9	15563991	15564214	CCDC171
chr9	15564233	15564328	CCDC171
chr9	15571180	15571276	CCDC171
chr9	15571472	15571792	CCDC171
chr9	15571871	15571966	CCDC171
chr9	15578656	15578752	CCDC171
chr9	15578777	15579052	CCDC171
chr9	15579055	15579154	CCDC171
chr9	15579166	15579261	CCDC171
chr9	15591193	15591820	CCDC171
chr9	15593928	15594238	CCDC171
chr9	15623143	15623392	CCDC171
chr9	15623412	15623563	CCDC171
chr9	15656973	15657415	CCDC171
chr9	15665987	15666082	CCDC171
chr9	15666133	15666361	CCDC171
chr9	15678399	15678633	CCDC171
chr9	15678697	15678936	CCDC171
chr9	15679095	15679190	CCDC171
chr9	15679216	15679311	CCDC171
chr9	15695036	15695491	CCDC171
chr9	15721513	15721608	CCDC171
chr9	15721690	15722002	CCDC171
chr9	15722094	15722189	CCDC171
chr9	15723533	15723805	CCDC171
chr9	15724517	15724694	CCDC171
chr9	15724732	15725164	CCDC171
chr9	15727746	15728255	CCDC171
chr9	15729319	15729893	CCDC171
chr9	15729955	15730050	CCDC171
chr9	15744082	15744207	CCDC171
chr9	15744220	15744549	CCDC171
chr9	15744553	15744669	CCDC171
chr9	15744679	15744821	CCDC171
chr9	15745437	15745683	CCDC171
chr9	15745791	15745886	CCDC171
chr9	15777490	15777867	CCDC171
chr9	15778134	15778229	CCDC171
chr9	15778713	15778808	CCDC171
chr9	15778848	15779167	CCDC171
chr9	15779217	15779313	CCDC171
chr9	15779324	15779422	CCDC171
chr9	15784344	15784940	CCDC171
chr9	15846341	15846436	CCDC171
chr9	15846490	15846992	CCDC171
chr9	15847036	15847131	CCDC171
chr9	15874252	15874417	CCDC171
chr9	15874442	15874803	CCDC171
chr9	15882940	15883341	CCDC171
chr9	15920140	15920295	CCDC171
chr9	15920305	15920383	CCDC171
chr9	15920393	15920488	CCDC171
chr9	15920584	15920679	CCDC171
chr9	15971453	15971642	CCDC171
chr9	15971656	15971975	CCDC171
chr9	15972010	15972105	CCDC171
chr9	19056230	19056505	HAUS6
chr9	19057841	19058098	HAUS6
chr9	19058108	19058338	HAUS6
chr9	19058348	19058443	HAUS6
chr9	19058552	19058759	HAUS6
chr9	19058763	19059230	HAUS6
chr9	19060008	19060328	HAUS6
chr9	19060430	19060604	HAUS6
chr9	19062963	19063352	HAUS6
chr9	19063402	19063717	HAUS6
chr9	19063839	19063935	HAUS6
chr9	19070148	19070395	HAUS6
chr9	19070403	19070648	HAUS6
chr9	19076298	19076393	HAUS6
chr9	19076434	19076763	HAUS6
chr9	19076787	19076882	HAUS6
chr9	19077987	19078082	HAUS6
chr9	19078088	19078183	HAUS6
chr9	19078192	19078356	HAUS6
chr9	19080208	19080306	HAUS6
chr9	19080371	19080751	HAUS6
chr9	19082811	19083126	HAUS6
chr9	19083145	19083282	HAUS6
chr9	19083296	19083391	HAUS6
chr9	19086668	19086763	HAUS6
chr9	19086921	19087016	HAUS6
chr9	19087026	19087270	HAUS6
chr9	19089187	19089282	HAUS6
chr9	19089293	19089522	HAUS6
chr9	19089532	19089679	HAUS6
chr9	19092899	19092994	HAUS6
chr9	19093088	19093464	HAUS6
chr9	19093985	19094084	HAUS6
chr9	19094093	19094188	HAUS6
chr9	19094251	19094460	HAUS6
chr9	19094554	19094649	HAUS6
chr9	19096256	19096351	HAUS6
chr9	19096645	19096852	HAUS6
chr9	19096914	19097013	HAUS6
chr9	19102263	19102358	HAUS6
chr9	19102366	19102688	HAUS6
chr9	21971017	21971286	CDKN2A_1
chr9	21971424	21971519	CDKN2A_1
chr9	32629694	32629789	TAF1L
chr9	32629965	32630920	TAF1L
chr9	32630940	32631397	TAF1L
chr9	32631421	32631702	TAF1L
chr9	32631779	32632678	TAF1L
chr9	32632716	32634301	TAF1L
chr9	32634304	32635736	TAF1L
chr9	35074109	35074209	FANCG_1
chr9	35074392	35074491	FANCG_1
chr9	35075304	35075399	FANCG_2,FANCG_3
chr9	35075410	35075825	FANCG_2,FANCG_3
chr9	35075865	35076099	FANCG_2,FANCG_3
chr9	35673797	35674121	CA9
chr9	35674149	35674295	CA9
chr9	35674334	35674383	CA9
chr9	35675408	35675920	CA9
chr9	35675925	35676597	CA9
chr9	35676623	35676718	CA9
chr9	35677742	35678011	CA9
chr9	35678835	35678985	CA9
chr9	35679078	35679425	CA9
chr9	35679733	35680319	CA9
chr9	35680483	35680578	CA9
chr9	35680617	35681182	CA9
chr9	78505989	78506240	PCSK5
chr9	78506250	78506389	PCSK5
chr9	78506469	78506568	PCSK5
chr9	78547049	78547147	PCSK5
chr9	78547178	78547472	PCSK5
chr9	78547607	78547752	PCSK5
chr9	78600806	78601227	PCSK5
chr9	78601276	78601386	PCSK5
chr9	78638379	78638474	PCSK5
chr9	78638527	78638942	PCSK5
chr9	78638962	78639057	PCSK5
chr9	78641724	78642140	PCSK5
chr9	78682462	78682558	PCSK5
chr9	78682705	78683037	PCSK5
chr9	78683117	78683256	PCSK5
chr9	78686311	78686532	PCSK5
chr9	78686549	78686909	PCSK5
chr9	78710635	78711089	PCSK5
chr9	78711163	78711259	PCSK5
chr9	78711262	78711357	PCSK5
chr9	78722007	78722513	PCSK5
chr9	78748839	78748935	PCSK5
chr9	78748953	78749181	PCSK5
chr9	78749244	78749343	PCSK5
chr9	78771567	78771662	PCSK5
chr9	78771785	78772231	PCSK5
chr9	78772254	78772350	PCSK5
chr9	78773633	78774311	PCSK5
chr9	78784358	78784453	PCSK5
chr9	78784500	78785077	PCSK5
chr9	78789738	78790192	PCSK5
chr9	78790195	78790441	PCSK5
chr9	78794215	78794310	PCSK5
chr9	78794400	78794739	PCSK5
chr9	78794778	78794874	PCSK5
chr9	78796058	78796635	PCSK5
chr9	78796763	78796907	PCSK5
chr9	78799347	78799442	PCSK5
chr9	78799473	78799816	PCSK5
chr9	78799835	78799930	PCSK5
chr9	78803075	78803170	PCSK5
chr9	78803397	78803903	PCSK5
chr9	78803910	78804273	PCSK5
chr9	78804326	78804500	PCSK5
chr9	78804510	78804755	PCSK5
chr9	78804758	78804856	PCSK5
chr9	78807952	78808047	PCSK5
chr9	78808074	78808414	PCSK5
chr9	78809306	78809401	PCSK5
chr9	78809502	78809765	PCSK5
chr9	78809891	78809990	PCSK5
chr9	78842313	78842609	PCSK5
chr9	78848061	78848157	PCSK5
chr9	78848198	78848713	PCSK5
chr9	78853506	78853601	PCSK5
chr9	78853726	78854129	PCSK5
chr9	78854182	78854277	PCSK5
chr9	78854329	78854425	PCSK5
chr9	78855298	78855393	PCSK5
chr9	78855451	78855590	PCSK5
chr9	78855597	78855726	PCSK5
chr9	78855737	78855836	PCSK5
chr9	78906998	78907093	PCSK5
chr9	78907115	78907326	PCSK5
chr9	78910076	78910444	PCSK5
chr9	78911221	78911316	PCSK5
chr9	78911343	78911438	PCSK5
chr9	78911478	78911777	PCSK5
chr9	78911841	78911936	PCSK5
chr9	78911957	78912052	PCSK5
chr9	78916712	78916863	PCSK5
chr9	78916950	78917220	PCSK5
chr9	78917226	78917321	PCSK5
chr9	78923280	78923375	PCSK5
chr9	78923432	78923725	PCSK5
chr9	78923818	78923913	PCSK5
chr9	78925362	78925876	PCSK5
chr9	78925991	78926147	PCSK5
chr9	78935926	78936021	PCSK5
chr9	78936227	78936618	PCSK5
chr9	78936657	78936756	PCSK5
chr9	78937773	78937868	PCSK5
chr9	78937888	78938335	PCSK5
chr9	78942666	78943004	PCSK5
chr9	78943014	78943350	PCSK5
chr9	78943426	78943558	PCSK5
chr9	78947182	78947671	PCSK5
chr9	78947712	78947807	PCSK5
chr9	78952961	78953517	PCSK5
chr9	78953564	78953695	PCSK5
chr9	78965359	78965525	PCSK5
chr9	78965633	78966028	PCSK5
chr9	78968688	78968783	PCSK5
chr9	78968818	78969234	PCSK5
chr9	78969247	78969345	PCSK5
chr9	78973195	78973290	PCSK5
chr9	78973308	78973758	PCSK5
chr9	78973768	78973878	PCSK5
chr9	78973966	78974062	PCSK5
chr9	86615725	86617713	RMI1
chr9	86617790	86617904	RMI1
chr9	91615844	91615943	S1PR3
chr9	91616006	91617204	S1PR3
chr9	91617208	91617324	S1PR3
chr9	96826699	96826797	PTPDC1
chr9	96826920	96827021	PTPDC1
chr9	96827046	96827144	PTPDC1
chr9	96827150	96827246	PTPDC1
chr9	96827248	96827346	PTPDC1
chr9	96846491	96846697	PTPDC1
chr9	96846733	96847133	PTPDC1
chr9	96847194	96847292	PTPDC1
chr9	96847320	96847859	PTPDC1
chr9	96849843	96850646	PTPDC1
chr9	96857442	96857833	PTPDC1
chr9	96859368	96860845	PTPDC1
chr9	96860873	96860968	PTPDC1
chr9	96861098	96861193	PTPDC1
chr9	96863738	96864119	PTPDC1
chr9	96864157	96864252	PTPDC1
chr9	96864263	96864358	PTPDC1
chr9	96866174	96866272	PTPDC1
chr9	96866307	96866469	PTPDC1
chr9	96866486	96866817	PTPDC1
chr9	96866952	96867047	PTPDC1
chr9	96869749	96869999	PTPDC1
chr9	96870011	96870402	PTPDC1
chr9	96870473	96870569	PTPDC1
chr9	97863807	97863919	FANCC_1
chr9	97863969	97864158	FANCC_1
chr9	97864266	97864365	FANCC_1
chr9	97869444	97869671	FANCC_2
chr9	97887120	97887215	FANCC_3
chr9	97887223	97887569	FANCC_3
chr9	98002912	98003039	FANCC_4
chr9	98003079	98003174	FANCC_4
chr9	101706238	101706757	COL15A1
chr9	101747754	101748595	COL15A1
chr9	101748748	101748843	COL15A1
chr9	101749325	101749420	COL15A1
chr9	101749431	101749678	COL15A1
chr9	101749772	101749867	COL15A1
chr9	101751129	101751252	COL15A1
chr9	101751270	101751365	COL15A1
chr9	101751377	101751703	COL15A1
chr9	101759094	101759194	COL15A1
chr9	101759197	101759389	COL15A1
chr9	101762813	101763395	COL15A1
chr9	101763485	101763584	COL15A1
chr9	101765496	101765612	COL15A1
chr9	101765635	101766120	COL15A1
chr9	101766975	101767070	COL15A1
chr9	101767086	101767415	COL15A1
chr9	101777274	101777369	COL15A1
chr9	101777460	101777584	COL15A1
chr9	101777609	101777940	COL15A1
chr9	101777959	101778057	COL15A1
chr9	101778061	101778520	COL15A1
chr9	101778682	101778777	COL15A1
chr9	101782531	101782934	COL15A1
chr9	101784206	101784571	COL15A1
chr9	101785477	101786017	COL15A1
chr9	101786835	101786967	COL15A1
chr9	101787068	101787517	COL15A1
chr9	101787742	101787837	COL15A1
chr9	101787940	101788036	COL15A1
chr9	101788081	101788252	COL15A1
chr9	101796710	101797800	COL15A1
chr9	101797962	101798133	COL15A1
chr9	101798209	101798361	COL15A1
chr9	101798383	101798767	COL15A1
chr9	101798804	101798899	COL15A1
chr9	101798932	101799027	COL15A1
chr9	101800665	101800761	COL15A1
chr9	101800839	101801268	COL15A1
chr9	101801278	101801387	COL15A1
chr9	101802638	101802956	COL15A1
chr9	101804134	101804322	COL15A1
chr9	101804331	101804382	COL15A1
chr9	101804391	101804515	COL15A1
chr9	101806687	101807165	COL15A1
chr9	101807203	101807302	COL15A1
chr9	101809845	101810446	COL15A1
chr9	101810513	101810609	COL15A1
chr9	101811785	101812374	COL15A1
chr9	101814208	101814303	COL15A1
chr9	101814557	101814871	COL15A1
chr9	101814988	101815085	COL15A1
chr9	101816641	101816736	COL15A1
chr9	101816793	101817084	COL15A1
chr9	101817121	101817216	COL15A1
chr9	101817299	101817849	COL15A1
chr9	101818310	101818816	COL15A1
chr9	101821950	101822322	COL15A1
chr9	101822376	101822544	COL15A1
chr9	101824195	101824722	COL15A1
chr9	101825031	101825142	COL15A1
chr9	101825212	101825493	COL15A1
chr9	101825544	101825715	COL15A1
chr9	101829015	101829397	COL15A1
chr9	101830797	101831097	COL15A1
chr9	101831128	101831223	COL15A1
chr9	101831790	101832197	COL15A1
chr9	101832223	101832388	COL15A1
chr9	104124443	104124547	BAAT
chr9	104124550	104124781	BAAT
chr9	104124784	104124992	BAAT
chr9	104124996	104125426	BAAT
chr9	104125429	104125527	BAAT
chr9	104130161	104130309	BAAT
chr9	104130315	104130638	BAAT
chr9	104130659	104130786	BAAT
chr9	104132940	104133038	BAAT
chr9	104133093	104133988	BAAT
chr9	104183923	104184270	ALDOB
chr9	104184293	104184522	ALDOB
chr9	104186849	104186948	ALDOB
chr9	104186959	104187538	ALDOB
chr9	104187678	104188083	ALDOB
chr9	104188644	104188739	ALDOB
chr9	104188740	104189044	ALDOB
chr9	104189272	104189368	ALDOB
chr9	104189570	104190024	ALDOB
chr9	104190132	104190227	ALDOB
chr9	104190427	104190522	ALDOB
chr9	104190595	104191009	ALDOB
chr9	104191911	104192383	ALDOB
chr9	104192467	104192563	ALDOB
chr9	104192851	104193420	ALDOB
chr9	111624456	111625261	ACTL7A
chr9	111625266	111626008	ACTL7A
chr9	117086183	117086463	ORM1
chr9	117086481	117086576	ORM1
chr9	117086638	117086733	ORM1
chr9	117086881	117086976	ORM1
chr9	117087002	117087103	ORM1
chr9	117087110	117087182	ORM1
chr9	117087352	117087505	ORM1
chr9	117656263	117656683	TNFSF8
chr9	117665773	117665868	TNFSF8
chr9	117665983	117666547	TNFSF8
chr9	117666553	117666816	TNFSF8
chr9	117668000	117668272	TNFSF8
chr9	117680102	117680197	TNFSF8
chr9	117680260	117680515	TNFSF8
chr9	117692055	117692163	TNFSF8
chr9	117692242	117692826	TNFSF8
chr9	123850304	123850403	CNTRL
chr9	123850431	123850963	CNTRL
chr9	123852439	123852710	CNTRL
chr9	123852808	123852903	CNTRL
chr9	123856791	123856888	CNTRL
chr9	123856898	123857035	CNTRL
chr9	123857091	123857363	CNTRL
chr9	123857431	123857526	CNTRL
chr9	123858465	123858560	CNTRL
chr9	123858628	123858734	CNTRL
chr9	123858746	123858908	CNTRL
chr9	123858921	123859016	CNTRL
chr9	123860367	123860462	CNTRL
chr9	123860563	123860730	CNTRL
chr9	123860759	123860994	CNTRL
chr9	123869952	123870047	CNTRL
chr9	123870069	123870380	CNTRL
chr9	123874620	123874732	CNTRL
chr9	123874746	123874904	CNTRL
chr9	123875019	123875114	CNTRL
chr9	123875424	123875653	CNTRL
chr9	123875654	123876099	CNTRL
chr9	123876248	123876343	CNTRL
chr9	123876940	123877035	CNTRL
chr9	123877040	123877138	CNTRL
chr9	123877331	123877568	CNTRL
chr9	123880296	123880391	CNTRL
chr9	123880396	123880575	CNTRL
chr9	123880598	123880963	CNTRL
chr9	123886205	123886518	CNTRL
chr9	123887904	123888297	CNTRL
chr9	123888339	123888434	CNTRL
chr9	123897935	123898337	CNTRL
chr9	123898445	123898540	CNTRL
chr9	123900540	123900701	CNTRL
chr9	123900721	123901175	CNTRL
chr9	123902684	123903165	CNTRL
chr9	123903374	123903469	CNTRL
chr9	123903521	123903992	CNTRL
chr9	123904205	123904301	CNTRL
chr9	123904325	123904650	CNTRL
chr9	123904653	123904780	CNTRL
chr9	123905991	123906086	CNTRL
chr9	123906103	123906633	CNTRL
chr9	123906879	123907204	CNTRL
chr9	123907210	123907330	CNTRL
chr9	123907374	123907469	CNTRL
chr9	123907520	123907760	CNTRL
chr9	123907826	123907921	CNTRL
chr9	123908279	123908671	CNTRL
chr9	123910568	123910663	CNTRL
chr9	123910781	123911236	CNTRL
chr9	123912167	123912263	CNTRL
chr9	123912288	123912817	CNTRL
chr9	123912858	123912967	CNTRL
chr9	123914638	123914910	CNTRL
chr9	123914919	123915123	CNTRL
chr9	123916764	123917352	CNTRL
chr9	123919414	123919509	CNTRL
chr9	123919515	123920455	CNTRL
chr9	123920609	123920704	CNTRL
chr9	123920937	123921444	CNTRL
chr9	123921516	123921611	CNTRL
chr9	123922077	123922257	CNTRL
chr9	123922348	123922550	CNTRL
chr9	123922722	123922817	CNTRL
chr9	123923403	123923660	CNTRL
chr9	123923811	123924009	CNTRL
chr9	123924032	123924455	CNTRL
chr9	123924474	123924614	CNTRL
chr9	123926882	123926977	CNTRL
chr9	123927098	123927548	CNTRL
chr9	123927744	123927839	CNTRL
chr9	123928193	123928523	CNTRL
chr9	123928582	123928677	CNTRL
chr9	123929480	123929575	CNTRL
chr9	123929692	123930102	CNTRL
chr9	123930112	123930208	CNTRL
chr9	123930257	123930694	CNTRL
chr9	123930758	123930853	CNTRL
chr9	123930857	123930952	CNTRL
chr9	123931732	123932133	CNTRL
chr9	123933493	123933858	CNTRL
chr9	123935133	123935228	CNTRL
chr9	123935298	123935393	CNTRL
chr9	123935442	123935840	CNTRL
chr9	123935862	123936130	CNTRL
chr9	123936159	123936254	CNTRL
chr9	123937129	123937537	CNTRL
chr9	123939143	123939238	CNTRL
chr9	123939382	123939566	CNTRL
chr9	125560386	125560481	PDCL
chr9	125560529	125560624	PDCL
chr9	125560721	125560943	PDCL
chr9	125582047	125582143	PDCL
chr9	125582230	125583018	PDCL
chr9	125583102	125583156	PDCL
chr9	125583294	125583390	PDCL
chr9	125585071	125585739	PDCL
chr9	125588733	125589217	PDCL
chr9	125589256	125589403	PDCL
chr9	125877901	125877996	STRBP
chr9	125878127	125878516	STRBP
chr9	125884433	125884757	STRBP
chr9	125884828	125884923	STRBP
chr9	125887534	125887629	STRBP
chr9	125887659	125887754	STRBP
chr9	125887843	125888005	STRBP
chr9	125888106	125888201	STRBP
chr9	125890383	125890621	STRBP
chr9	125894886	125894981	STRBP
chr9	125895019	125895344	STRBP
chr9	125895345	125895454	STRBP
chr9	125898013	125898111	STRBP
chr9	125898220	125898954	STRBP
chr9	125901584	125901680	STRBP
chr9	125901713	125901978	STRBP
chr9	125902049	125902174	STRBP
chr9	125908811	125908934	STRBP
chr9	125909051	125909410	STRBP
chr9	125909480	125909575	STRBP
chr9	125909935	125910280	STRBP
chr9	125910502	125910597	STRBP
chr9	125920174	125920890	STRBP
chr9	125920998	125921186	STRBP
chr9	125921253	125921494	STRBP
chr9	125922540	125923508	STRBP
chr9	125931988	125932378	STRBP
chr9	125932462	125932558	STRBP
chr9	125935867	125936327	STRBP
chr9	125941129	125941689	STRBP
chr9	125945949	125946047	STRBP
chr9	125946240	125946662	STRBP
chr9	127115649	127115748	PSMB7
chr9	127115814	127116214	PSMB7
chr9	127118846	127119223	PSMB7
chr9	127119352	127119448	PSMB7
chr9	127146708	127147057	PSMB7
chr9	127147112	127147208	PSMB7
chr9	127158792	127158950	PSMB7
chr9	127158957	127159169	PSMB7
chr9	127159188	127159283	PSMB7
chr9	127159370	127159466	PSMB7
chr9	127160419	127160583	PSMB7
chr9	127160632	127160869	PSMB7
chr9	127160893	127160992	PSMB7
chr9	127167506	127167767	PSMB7
chr9	127167810	127167905	PSMB7
chr9	127174341	127174436	PSMB7
chr9	127174462	127175013	PSMB7
chr9	127175771	127175866	PSMB7
chr9	127176017	127176308	PSMB7
chr9	127176731	127176826	PSMB7
chr9	127176880	127177353	PSMB7
chr9	127177472	127177823	PSMB7
chr9	131595537	131595632	CCBL1
chr9	131595697	131595975	CCBL1
chr9	131595980	131596206	CCBL1
chr9	131597420	131598418	CCBL1
chr9	131598972	131599262	CCBL1
chr9	131599456	131599551	CCBL1
chr9	131599836	131600693	CCBL1
chr9	131602711	131603000	CCBL1
chr9	131604340	131604577	CCBL1
chr9	131604608	131604790	CCBL1
chr9	131604800	131605134	CCBL1
chr9	131607445	131607546	CCBL1
chr9	131607567	131607785	CCBL1
chr9	131607823	131607979	CCBL1
chr9	131608850	131609099	CCBL1
chr9	131609102	131609342	CCBL1
chr9	131609375	131609567	CCBL1
chr9	131609595	131609892	CCBL1
chr9	131609910	131610005	CCBL1
chr9	133738174	133738442	ABL1_1
chr9	133747115	133747213	ABL1_2
chr9	133747423	133747609	ABL1_2
chr9	133747649	133747744	ABL1_2
chr9	133748139	133748495	ABL1_3
chr9	133748518	133748613	ABL1_3
chr9	133750147	133750274	ABL1_4
chr9	133750282	133750455	ABL1_4
chr9	133750543	133750641	ABL1_4
chr9	139256094	139256189	DNLZ
chr9	139256425	139256717	DNLZ
chr9	139256780	139256886	DNLZ
chr9	139257275	139257370	DNLZ
chr9	139257439	139257632	DNLZ
chr9	139257706	139257807	DNLZ
chr9	139257811	139258326	DNLZ
chr9	140125970	140126222	SLC34A3
chr9	140126232	140126375	SLC34A3
chr9	140126441	140126685	SLC34A3
chr9	140126778	140126873	SLC34A3
chr9	140126922	140127023	SLC34A3
chr9	140127033	140128452	SLC34A3
chr9	140128486	140128815	SLC34A3
chr9	140128837	140129262	SLC34A3
chr9	140130202	140130919	SLC34A3
chr9	140131105	140131200	SLC34A3
chr10	322906	323082	DIP2C
chr10	323085	323639	DIP2C
chr10	323775	323932	DIP2C
chr10	327050	327493	DIP2C
chr10	329023	329121	DIP2C
chr10	329131	329612	DIP2C
chr10	332026	332400	DIP2C
chr10	332612	332707	DIP2C
chr10	333929	334024	DIP2C
chr10	334127	334493	DIP2C
chr10	334499	334594	DIP2C
chr10	355855	356201	DIP2C
chr10	356246	356341	DIP2C
chr10	370388	370483	DIP2C
chr10	370680	371102	DIP2C
chr10	371201	371296	DIP2C
chr10	372789	373236	DIP2C
chr10	373269	373408	DIP2C
chr10	375273	375661	DIP2C
chr10	375685	375780	DIP2C
chr10	386883	386978	DIP2C
chr10	387081	387337	DIP2C
chr10	390520	391257	DIP2C
chr10	391289	391385	DIP2C
chr10	394456	394916	DIP2C
chr10	394997	395092	DIP2C
chr10	395146	395443	DIP2C
chr10	395473	395568	DIP2C
chr10	401809	401904	DIP2C
chr10	401912	402007	DIP2C
chr10	402028	402195	DIP2C
chr10	402204	402573	DIP2C
chr10	403531	403627	DIP2C
chr10	403742	404002	DIP2C
chr10	404137	404232	DIP2C
chr10	404257	404352	DIP2C
chr10	408142	408328	DIP2C
chr10	408349	408752	DIP2C
chr10	408848	408943	DIP2C
chr10	409037	409468	DIP2C
chr10	410117	410646	DIP2C
chr10	410746	410841	DIP2C
chr10	410933	411028	DIP2C
chr10	411924	412108	DIP2C
chr10	412113	412650	DIP2C
chr10	415242	415670	DIP2C
chr10	415834	415933	DIP2C
chr10	428287	428955	DIP2C
chr10	429800	429946	DIP2C
chr10	429954	430265	DIP2C
chr10	430351	430446	DIP2C
chr10	430461	430692	DIP2C
chr10	433383	433478	DIP2C
chr10	433649	433953	DIP2C
chr10	435757	436446	DIP2C
chr10	436582	437034	DIP2C
chr10	444866	445244	DIP2C
chr10	445426	445521	DIP2C
chr10	454625	454771	DIP2C
chr10	454783	455089	DIP2C
chr10	455145	455264	DIP2C
chr10	459763	460270	DIP2C
chr10	461314	461409	DIP2C
chr10	461501	461597	DIP2C
chr10	461665	461878	DIP2C
chr10	464619	464798	DIP2C
chr10	464844	465087	DIP2C
chr10	465098	465246	DIP2C
chr10	465268	465364	DIP2C
chr10	468435	468611	DIP2C
chr10	468648	469037	DIP2C
chr10	469259	469354	DIP2C
chr10	486602	487041	DIP2C
chr10	518256	518621	DIP2C
chr10	530402	530497	DIP2C
chr10	530569	531058	DIP2C
chr10	532118	532243	DIP2C
chr10	532326	532586	DIP2C
chr10	735401	735481	DIP2C
chr10	4866896	4866991	AKR1E2
chr10	4867076	4867309	AKR1E2
chr10	4867337	4867521	AKR1E2
chr10	4868185	4868352	AKR1E2
chr10	4868415	4868693	AKR1E2
chr10	4872633	4872728	AKR1E2
chr10	4872763	4873075	AKR1E2
chr10	4873079	4873296	AKR1E2
chr10	4875361	4875823	AKR1E2
chr10	4877455	4877550	AKR1E2
chr10	4877661	4877756	AKR1E2
chr10	4877770	4877890	AKR1E2
chr10	4877902	4878053	AKR1E2
chr10	4878271	4878366	AKR1E2
chr10	4879447	4879542	AKR1E2
chr10	4879551	4879948	AKR1E2
chr10	4881674	4882142	AKR1E2
chr10	4883686	4883781	AKR1E2
chr10	4883786	4884199	AKR1E2
chr10	4884413	4884792	AKR1E2
chr10	4887520	4887615	AKR1E2
chr10	4887904	4888051	AKR1E2
chr10	4889242	4889878	AKR1E2
chr10	5932216	5932350	FBXO18
chr10	5932381	5932480	FBXO18
chr10	5936025	5936120	FBXO18
chr10	5936333	5936853	FBXO18
chr10	5936946	5937234	FBXO18
chr10	5944771	5945254	FBXO18
chr10	5947689	5947785	FBXO18
chr10	5947798	5948809	FBXO18
chr10	5950734	5951446	FBXO18
chr10	5952794	5953230	FBXO18
chr10	5953301	5953396	FBXO18
chr10	5955635	5956014	FBXO18
chr10	5956028	5956218	FBXO18
chr10	5957172	5957623	FBXO18
chr10	5957700	5957943	FBXO18
chr10	5958054	5958484	FBXO18
chr10	5958686	5958786	FBXO18
chr10	5959123	5959294	FBXO18
chr10	5959319	5959731	FBXO18
chr10	5959747	5959842	FBXO18
chr10	5959985	5960080	FBXO18
chr10	5960109	5960452	FBXO18
chr10	5960453	5960641	FBXO18
chr10	5963021	5963116	FBXO18
chr10	5963172	5963271	FBXO18
chr10	5963280	5963636	FBXO18
chr10	5963697	5963793	FBXO18
chr10	5965343	5965448	FBXO18
chr10	5965495	5965741	FBXO18
chr10	5966202	5966861	FBXO18
chr10	5966909	5967049	FBXO18
chr10	5967107	5967621	FBXO18
chr10	5967631	5967726	FBXO18
chr10	5969024	5969251	FBXO18
chr10	5969302	5969712	FBXO18
chr10	5978213	5978318	FBXO18
chr10	5978322	5978619	FBXO18
chr10	5978688	5978855	FBXO18
chr10	5978865	5979402	FBXO18
chr10	14562972	14563068	FAM107B
chr10	14563085	14563332	FAM107B
chr10	14563340	14563436	FAM107B
chr10	14563442	14563601	FAM107B
chr10	14563611	14564318	FAM107B
chr10	14570016	14570127	FAM107B
chr10	14572025	14572123	FAM107B
chr10	14572143	14572403	FAM107B
chr10	14572490	14572585	FAM107B
chr10	14595281	14595459	FAM107B
chr10	14709350	14709449	FAM107B
chr10	14709571	14709836	FAM107B
chr10	14816012	14816949	FAM107B
chr10	21823500	21823830	MLLT10
chr10	21823885	21823980	MLLT10
chr10	21824053	21824198	MLLT10
chr10	21827596	21827919	MLLT10
chr10	21828011	21828193	MLLT10
chr10	21840468	21840563	MLLT10
chr10	21840657	21840887	MLLT10
chr10	21845453	21845935	MLLT10
chr10	21846022	21846164	MLLT10
chr10	21874930	21875025	MLLT10
chr10	21875037	21875132	MLLT10
chr10	21875145	21875357	MLLT10
chr10	21875418	21875513	MLLT10
chr10	21875518	21875613	MLLT10
chr10	21883949	21884045	MLLT10
chr10	21884162	21884283	MLLT10
chr10	21884402	21884497	MLLT10
chr10	21901129	21901468	MLLT10
chr10	21903568	21903663	MLLT10
chr10	21903670	21903909	MLLT10
chr10	21905963	21906206	MLLT10
chr10	21906257	21906353	MLLT10
chr10	21940419	21940514	MLLT10
chr10	21940521	21940819	MLLT10
chr10	21959200	21959489	MLLT10
chr10	21959552	21959774	MLLT10
chr10	21959826	21960036	MLLT10
chr10	21962041	21962977	MLLT10
chr10	21963061	21963235	MLLT10
chr10	21970117	21970406	MLLT10
chr10	21970825	21970995	MLLT10
chr10	21971017	21971401	MLLT10
chr10	21977149	21977244	MLLT10
chr10	21977270	21977462	MLLT10
chr10	21977463	21977509	MLLT10
chr10	21977510	21977605	MLLT10
chr10	22002452	22002547	MLLT10
chr10	22002659	22002808	MLLT10
chr10	22002846	22002979	MLLT10
chr10	22015000	22015459	MLLT10
chr10	22015574	22015725	MLLT10
chr10	22016570	22016669	MLLT10
chr10	22016734	22017042	MLLT10
chr10	22017105	22017200	MLLT10
chr10	22019603	22019699	MLLT10
chr10	22019763	22020133	MLLT10
chr10	22020155	22020250	MLLT10
chr10	22021416	22021512	MLLT10
chr10	22021565	22021660	MLLT10
chr10	22021722	22022244	MLLT10
chr10	22022252	22023172	MLLT10
chr10	22023208	22023334	MLLT10
chr10	22023410	22023510	MLLT10
chr10	22023733	22023831	MLLT10
chr10	22023971	22024351	MLLT10
chr10	22024427	22024522	MLLT10
chr10	22028522	22028664	MLLT10
chr10	22028854	22029211	MLLT10
chr10	22029219	22029318	MLLT10
chr10	22029367	22029462	MLLT10
chr10	22030694	22031032	MLLT10
chr10	26240956	26241265	MYO3A
chr10	26241278	26241417	MYO3A
chr10	26243520	26243674	MYO3A
chr10	26243684	26244106	MYO3A
chr10	26285042	26285141	MYO3A
chr10	26285182	26285277	MYO3A
chr10	26285318	26285844	MYO3A
chr10	26285972	26286225	MYO3A
chr10	26286285	26286380	MYO3A
chr10	26305592	26305961	MYO3A
chr10	26305990	26306087	MYO3A
chr10	26310125	26310220	MYO3A
chr10	26310329	26310660	MYO3A
chr10	26310675	26310770	MYO3A
chr10	26310836	26310931	MYO3A
chr10	26312684	26313218	MYO3A
chr10	26315199	26315549	MYO3A
chr10	26355642	26355737	MYO3A
chr10	26355803	26355898	MYO3A
chr10	26355908	26356174	MYO3A
chr10	26356176	26356271	MYO3A
chr10	26357546	26357688	MYO3A
chr10	26357698	26357919	MYO3A
chr10	26358054	26358149	MYO3A
chr10	26358960	26359358	MYO3A
chr10	26359489	26359584	MYO3A
chr10	26377207	26377441	MYO3A
chr10	26377466	26377564	MYO3A
chr10	26384996	26385091	MYO3A
chr10	26385293	26385719	MYO3A
chr10	26409514	26409614	MYO3A
chr10	26409735	26409923	MYO3A
chr10	26414139	26414750	MYO3A
chr10	26414787	26414882	MYO3A
chr10	26417189	26417540	MYO3A
chr10	26417543	26417682	MYO3A
chr10	26417705	26417800	MYO3A
chr10	26432190	26432608	MYO3A
chr10	26432705	26432803	MYO3A
chr10	26434204	26434301	MYO3A
chr10	26434313	26434376	MYO3A
chr10	26434382	26434504	MYO3A
chr10	26436225	26436478	MYO3A
chr10	26436488	26436696	MYO3A
chr10	26442635	26443051	MYO3A
chr10	26443503	26443906	MYO3A
chr10	26445841	26445936	MYO3A
chr10	26446115	26446605	MYO3A
chr10	26446636	26446731	MYO3A
chr10	26454839	26455095	MYO3A
chr10	26455310	26455405	MYO3A
chr10	26457606	26457939	MYO3A
chr10	26459165	26459264	MYO3A
chr10	26459290	26459741	MYO3A
chr10	26462334	26462429	MYO3A
chr10	26462472	26463419	MYO3A
chr10	26463429	26463666	MYO3A
chr10	26465354	26465449	MYO3A
chr10	26465514	26465966	MYO3A
chr10	26481930	26482025	MYO3A
chr10	26482037	26482471	MYO3A
chr10	26489971	26490066	MYO3A
chr10	26490121	26490305	MYO3A
chr10	26491741	26491895	MYO3A
chr10	26491896	26492082	MYO3A
chr10	26492093	26492188	MYO3A
chr10	26500506	26500601	MYO3A
chr10	26500668	26500891	MYO3A
chr10	26500892	26501092	MYO3A
chr10	26501299	26501394	MYO3A
chr10	28822374	28822724	WAC
chr10	28822736	28823366	WAC
chr10	28823485	28823583	WAC
chr10	28824125	28824225	WAC
chr10	28824240	28824406	WAC
chr10	28824420	28824919	WAC
chr10	28827083	28827259	WAC
chr10	28827265	28827360	WAC
chr10	28871992	28872087	WAC
chr10	28872294	28872554	WAC
chr10	28878341	28878697	WAC
chr10	28878698	28878793	WAC
chr10	28879035	28879130	WAC
chr10	28879344	28879439	WAC
chr10	28879514	28880052	WAC
chr10	28884578	28884777	WAC
chr10	28884868	28885129	WAC
chr10	28896964	28897180	WAC
chr10	28897215	28897420	WAC
chr10	28897645	28897787	WAC
chr10	28899228	28899323	WAC
chr10	28899456	28899802	WAC
chr10	28899882	28899977	WAC
chr10	28899987	28900444	WAC
chr10	28900524	28900622	WAC
chr10	28900685	28900832	WAC
chr10	28900841	28901060	WAC
chr10	28903239	28903335	WAC
chr10	28903355	28903706	WAC
chr10	28904789	28904884	WAC
chr10	28904895	28904990	WAC
chr10	28905068	28905380	WAC
chr10	28905393	28905603	WAC
chr10	28906581	28906647	WAC
chr10	28908387	28908500	WAC
chr10	28908725	28908820	WAC
chr10	37414723	37415007	ANKRD30A
chr10	37418532	37418627	ANKRD30A
chr10	37418785	37418880	ANKRD30A
chr10	37418898	37419426	ANKRD30A
chr10	37419468	37419563	ANKRD30A
chr10	37421019	37421114	ANKRD30A
chr10	37421143	37421364	ANKRD30A
chr10	37421515	37421611	ANKRD30A
chr10	37422631	37423047	ANKRD30A
chr10	37423050	37423145	ANKRD30A
chr10	37425328	37425423	ANKRD30A
chr10	37425501	37425671	ANKRD30A
chr10	37425718	37425813	ANKRD30A
chr10	37430249	37430344	ANKRD30A
chr10	37430559	37430776	ANKRD30A
chr10	37430779	37431389	ANKRD30A
chr10	37433608	37433706	ANKRD30A
chr10	37433823	37433918	ANKRD30A
chr10	37433947	37434127	ANKRD30A
chr10	37436100	37436195	ANKRD30A
chr10	37436206	37436492	ANKRD30A
chr10	37436672	37436770	ANKRD30A
chr10	37438114	37438212	ANKRD30A
chr10	37438485	37438822	ANKRD30A
chr10	37438863	37438958	ANKRD30A
chr10	37440612	37440710	ANKRD30A
chr10	37440781	37440876	ANKRD30A
chr10	37440945	37441150	ANKRD30A
chr10	37442280	37442375	ANKRD30A
chr10	37442396	37442691	ANKRD30A
chr10	37447289	37447384	ANKRD30A
chr10	37447398	37447598	ANKRD30A
chr10	37447670	37447858	ANKRD30A
chr10	37451300	37451467	ANKRD30A
chr10	37451503	37451595	ANKRD30A
chr10	37451613	37451713	ANKRD30A
chr10	37453632	37453738	ANKRD30A
chr10	37453941	37454252	ANKRD30A
chr10	37454300	37454395	ANKRD30A
chr10	37455058	37455153	ANKRD30A
chr10	37455305	37455440	ANKRD30A
chr10	37455441	37455724	ANKRD30A
chr10	37458214	37458309	ANKRD30A
chr10	37458367	37458745	ANKRD30A
chr10	37458809	37458904	ANKRD30A
chr10	37462363	37462530	ANKRD30A
chr10	37462542	37462884	ANKRD30A
chr10	37462926	37463021	ANKRD30A
chr10	37464706	37464801	ANKRD30A
chr10	37464955	37465314	ANKRD30A
chr10	37466490	37466780	ANKRD30A
chr10	37470006	37470101	ANKRD30A
chr10	37470159	37470537	ANKRD30A
chr10	37470696	37470794	ANKRD30A
chr10	37474164	37474331	ANKRD30A
chr10	37474343	37474685	ANKRD30A
chr10	37474727	37474822	ANKRD30A
chr10	37476507	37476602	ANKRD30A
chr10	37476756	37477115	ANKRD30A
chr10	37478291	37478581	ANKRD30A
chr10	37481927	37482255	ANKRD30A
chr10	37482257	37482355	ANKRD30A
chr10	37482388	37482483	ANKRD30A
chr10	37485932	37486099	ANKRD30A
chr10	37486111	37486210	ANKRD30A
chr10	37486236	37486453	ANKRD30A
chr10	37488267	37488362	ANKRD30A
chr10	37488490	37488885	ANKRD30A
chr10	37489695	37489790	ANKRD30A
chr10	37489980	37490326	ANKRD30A
chr10	37504980	37505415	ANKRD30A
chr10	37505426	37505521	ANKRD30A
chr10	37506491	37506589	ANKRD30A
chr10	37506636	37506860	ANKRD30A
chr10	37507026	37507122	ANKRD30A
chr10	37507528	37507623	ANKRD30A
chr10	37507763	37508886	ANKRD30A
chr10	37508902	37509137	ANKRD30A
chr10	37520339	37520538	ANKRD30A
chr10	37520553	37520680	ANKRD30A
chr10	50530314	50530453	C10ORF71
chr10	50530480	50531026	C10ORF71
chr10	50531032	50531112	C10ORF71
chr10	50531114	50535126	C10ORF71
chr10	50535132	50535329	C10ORF71
chr10	60094643	60094852	UBE2D1
chr10	60094857	60095141	UBE2D1
chr10	60095218	60095317	UBE2D1
chr10	60120852	60120969	UBE2D1
chr10	60121010	60121396	UBE2D1
chr10	60121523	60121618	UBE2D1
chr10	60123177	60123623	UBE2D1
chr10	60124223	60124322	UBE2D1
chr10	60124363	60124815	UBE2D1
chr10	60127297	60127392	UBE2D1
chr10	60127486	60127581	UBE2D1
chr10	60127635	60127853	UBE2D1
chr10	60127990	60128086	UBE2D1
chr10	60128128	60128264	UBE2D1
chr10	60128341	60128647	UBE2D1
chr10	60128779	60128877	UBE2D1
chr10	61412343	61412557	SLC16A9
chr10	61412650	61412772	SLC16A9
chr10	61412830	61412925	SLC16A9
chr10	61412991	61413142	SLC16A9
chr10	61413310	61413942	SLC16A9
chr10	61413945	61414199	SLC16A9
chr10	61414210	61414539	SLC16A9
chr10	61423643	61423738	SLC16A9
chr10	61423870	61424262	SLC16A9
chr10	61424321	61424419	SLC16A9
chr10	61432313	61432841	SLC16A9
chr10	61443652	61443824	SLC16A9
chr10	61443828	61444231	SLC16A9
chr10	61444304	61444489	SLC16A9
chr10	70661045	70661293	DDX50
chr10	70661410	70661509	DDX50
chr10	70665913	70666168	DDX50
chr10	70666211	70666312	DDX50
chr10	70666369	70666818	DDX50
chr10	70666830	70666925	DDX50
chr10	70670035	70670202	DDX50
chr10	70670354	70670499	DDX50
chr10	70670632	70671071	DDX50
chr10	70672841	70673380	DDX50
chr10	70673413	70673508	DDX50
chr10	70673682	70674029	DDX50
chr10	70679480	70679648	DDX50
chr10	70679665	70679954	DDX50
chr10	70693752	70693850	DDX50
chr10	70693914	70694222	DDX50
chr10	70694229	70694356	DDX50
chr10	70694430	70694782	DDX50
chr10	70695718	70695762	DDX50
chr10	70695768	70695991	DDX50
chr10	70696488	70696583	DDX50
chr10	70696611	70696992	DDX50
chr10	70697039	70697134	DDX50
chr10	70700436	70700532	DDX50
chr10	70700619	70701174	DDX50
chr10	70701227	70701322	DDX50
chr10	70702689	70702784	DDX50
chr10	70702891	70703190	DDX50
chr10	70705918	70706230	DDX50
chr10	70706273	70706410	DDX50
chr10	71390214	71390485	C10ORF35
chr10	71390889	71390984	C10ORF35
chr10	71391060	71391706	C10ORF35
chr10	71392336	71392932	C10ORF35
chr10	71393028	71393123	C10ORF35
chr10	75135474	75135572	ANXA7
chr10	75135789	75136118	ANXA7
chr10	75136135	75136231	ANXA7
chr10	75136237	75136332	ANXA7
chr10	75138494	75139013	ANXA7
chr10	75139259	75139354	ANXA7
chr10	75139437	75140153	ANXA7
chr10	75142715	75143202	ANXA7
chr10	75143247	75143488	ANXA7
chr10	75143595	75143690	ANXA7
chr10	75147315	75147872	ANXA7
chr10	75147924	75148019	ANXA7
chr10	75148058	75148448	ANXA7
chr10	75155711	75155808	ANXA7
chr10	75155861	75156065	ANXA7
chr10	75156213	75156452	ANXA7
chr10	75156499	75156594	ANXA7
chr10	75156773	75157198	ANXA7
chr10	75157803	75158239	ANXA7
chr10	75158432	75158527	ANXA7
chr10	75160350	75160445	ANXA7
chr10	75160468	75160802	ANXA7
chr10	75391441	75392189	MYOZ1
chr10	75393527	75393838	MYOZ1
chr10	75394005	75394654	MYOZ1
chr10	75397275	75397373	MYOZ1
chr10	75397403	75397741	MYOZ1
chr10	75397810	75397963	MYOZ1
chr10	75399348	75399443	MYOZ1
chr10	75399578	75400002	MYOZ1
chr10	89623409	89623505	PTEN
chr10	89623609	89623876	PTEN
chr10	89623943	89624151	PTEN
chr10	89624159	89624460	PTEN
chr10	89624485	89624605	PTEN
chr10	89653677	89654008	PTEN
chr10	89654033	89654130	PTEN
chr10	89654197	89654292	PTEN
chr10	89684955	89685050	PTEN
chr10	89685216	89685422	PTEN
chr10	89685477	89685572	PTEN
chr10	89690677	89690859	PTEN
chr10	89690964	89691062	PTEN
chr10	89692453	89692565	PTEN
chr10	89692668	89693067	PTEN
chr10	89693094	89693206	PTEN
chr10	89711556	89712161	PTEN
chr10	89712211	89712307	PTEN
chr10	89717494	89718003	PTEN
chr10	89720473	89720568	PTEN
chr10	89720585	89720704	PTEN
chr10	89720709	89720874	PTEN
chr10	89720970	89721182	PTEN
chr10	89724925	89725062	PTEN
chr10	90424804	90424899	LIPF
chr10	90425195	90425529	LIPF
chr10	90425534	90425629	LIPF
chr10	90426964	90427424	LIPF
chr10	90427632	90427759	LIPF
chr10	90428112	90428547	LIPF
chr10	90428574	90428669	LIPF
chr10	90429543	90429766	LIPF
chr10	90429821	90429916	LIPF
chr10	90431372	90431586	LIPF
chr10	90431593	90431773	LIPF
chr10	90431905	90432000	LIPF
chr10	90433127	90433758	LIPF
chr10	90433770	90433866	LIPF
chr10	90435016	90435111	LIPF
chr10	90435251	90435498	LIPF
chr10	90435799	90435894	LIPF
chr10	90435925	90436175	LIPF
chr10	90437866	90437962	LIPF
chr10	90438084	90438515	LIPF
chr10	90438652	90438748	LIPF
chr10	95259763	95259866	CEP55
chr10	95259881	95260036	CEP55
chr10	95260065	95260163	CEP55
chr10	95262601	95263202	CEP55
chr10	95266687	95266834	CEP55
chr10	95274877	95274972	CEP55
chr10	95275046	95275141	CEP55
chr10	95275162	95275374	CEP55
chr10	95276381	95276562	CEP55
chr10	95276599	95276988	CEP55
chr10	95276998	95277175	CEP55
chr10	95277317	95277412	CEP55
chr10	95278323	95278813	CEP55
chr10	95279254	95279641	CEP55
chr10	95287542	95287637	CEP55
chr10	95287660	95287974	CEP55
chr10	95287999	95288146	CEP55
chr10	96954025	96954121	C10ORF129
chr10	96954183	96954391	C10ORF129
chr10	96954395	96954464	C10ORF129
chr10	96961096	96961378	C10ORF129
chr10	96961403	96962102	C10ORF129
chr10	96962240	96962335	C10ORF129
chr10	96966657	96966752	C10ORF129
chr10	96966850	96967143	C10ORF129
chr10	96967181	96967286	C10ORF129
chr10	96967323	96967421	C10ORF129
chr10	96970178	96970273	C10ORF129
chr10	96970310	96970678	C10ORF129
chr10	96971407	96971586	C10ORF129
chr10	96971605	96971849	C10ORF129
chr10	96971860	96971955	C10ORF129
chr10	96972502	96972600	C10ORF129
chr10	96972612	96972762	C10ORF129
chr10	96972768	96972863	C10ORF129
chr10	96974331	96974841	C10ORF129
chr10	96979541	96979843	C10ORF129
chr10	96984842	96985257	C10ORF129
chr10	96985334	96985430	C10ORF129
chr10	96988179	96988638	C10ORF129
chr10	96988728	96988845	C10ORF129
chr10	99332087	99332663	ANKRD2
chr10	99332742	99332899	ANKRD2
chr10	99337411	99338567	ANKRD2
chr10	99340296	99340476	ANKRD2
chr10	99340509	99340908	ANKRD2
chr10	99340919	99341330	ANKRD2
chr10	99341930	99342378	ANKRD2
chr10	99342383	99342544	ANKRD2
chr10	99343062	99343160	ANKRD2
chr10	99343286	99343564	ANKRD2
chr10	99343657	99343752	ANKRD2
chr10	101949112	101949522	CHUK
chr10	101950311	101950407	CHUK
chr10	101950429	101950898	CHUK
chr10	101952655	101952750	CHUK
chr10	101952845	101953291	CHUK
chr10	101953344	101953514	CHUK
chr10	101953515	101953622	CHUK
chr10	101953630	101954376	CHUK
chr10	101954551	101954647	CHUK
chr10	101959530	101959625	CHUK
chr10	101959626	101959950	CHUK
chr10	101960134	101960229	CHUK
chr10	101960333	101960623	CHUK
chr10	101960667	101960798	CHUK
chr10	101961512	101961608	CHUK
chr10	101961644	101962006	CHUK
chr10	101962135	101962247	CHUK
chr10	101964072	101964546	CHUK
chr10	101964558	101964725	CHUK
chr10	101964763	101965206	CHUK
chr10	101966572	101966667	CHUK
chr10	101966942	101967237	CHUK
chr10	101967353	101967454	CHUK
chr10	101969059	101969155	CHUK
chr10	101969264	101969394	CHUK
chr10	101969418	101969513	CHUK
chr10	101977558	101977654	CHUK
chr10	101977680	101977972	CHUK
chr10	101978057	101978155	CHUK
chr10	101978285	101978384	CHUK
chr10	101978395	101978711	CHUK
chr10	101978723	101979252	CHUK
chr10	101980101	101980196	CHUK
chr10	101980250	101980440	CHUK
chr10	101980465	101980563	CHUK
chr10	101981802	101981999	CHUK
chr10	101982283	101982378	CHUK
chr10	101982561	101982818	CHUK
chr10	101985458	101985591	CHUK
chr10	101985597	101985895	CHUK
chr10	101985979	101986163	CHUK
chr10	101988841	101988940	CHUK
chr10	101989066	101989317	CHUK
chr10	101989359	101989455	CHUK
chr10	115884656	115884815	C10ORF118
chr10	115884835	115885129	C10ORF118
chr10	115885412	115885548	C10ORF118
chr10	115885569	115886001	C10ORF118
chr10	115886030	115886125	C10ORF118
chr10	115887050	115887148	C10ORF118
chr10	115887153	115887567	C10ORF118
chr10	115887784	115887879	C10ORF118
chr10	115889587	115889686	C10ORF118
chr10	115889691	115889796	C10ORF118
chr10	115890026	115890121	C10ORF118
chr10	115890572	115890667	C10ORF118
chr10	115890833	115891184	C10ORF118
chr10	115891306	115891458	C10ORF118
chr10	115891630	115891892	C10ORF118
chr10	115891901	115891959	C10ORF118
chr10	115894386	115894481	C10ORF118
chr10	115894586	115894916	C10ORF118
chr10	115894945	115895041	C10ORF118
chr10	115895401	115895496	C10ORF118
chr10	115895529	115896078	C10ORF118
chr10	115896115	115896247	C10ORF118
chr10	115896834	115897150	C10ORF118
chr10	115904009	115904104	C10ORF118
chr10	115904111	115904484	C10ORF118
chr10	115904859	115904954	C10ORF118
chr10	115905128	115905659	C10ORF118
chr10	115910818	115910860	C10ORF118
chr10	115910872	115911054	C10ORF118
chr10	115911066	115911234	C10ORF118
chr10	115917220	115917508	C10ORF118
chr10	115917584	115917772	C10ORF118
chr10	115922298	115922513	C10ORF118
chr10	115922526	115923143	C10ORF118
chr10	118305410	118305821	PNLIP
chr10	118305996	118306091	PNLIP
chr10	118306520	118306657	PNLIP
chr10	118306702	118306987	PNLIP
chr10	118306990	118307085	PNLIP
chr10	118307815	118308126	PNLIP
chr10	118310380	118310475	PNLIP
chr10	118310491	118310884	PNLIP
chr10	118311023	118311119	PNLIP
chr10	118312861	118313010	PNLIP
chr10	118313025	118313535	PNLIP
chr10	118314474	118315173	PNLIP
chr10	118315294	118315847	PNLIP
chr10	118318306	118318401	PNLIP
chr10	118318543	118318640	PNLIP
chr10	118318651	118318975	PNLIP
chr10	118319668	118319763	PNLIP
chr10	118319914	118320024	PNLIP
chr10	118320051	118320146	PNLIP
chr10	118320663	118320758	PNLIP
chr10	118320808	118321150	PNLIP
chr10	118321153	118321398	PNLIP
chr10	118327052	118327147	PNLIP
chr10	118327213	118327400	PNLIP
chr10	120900565	120900715	SFXN4
chr10	120900718	120900922	SFXN4
chr10	120905726	120905895	SFXN4
chr10	120906021	120906147	SFXN4
chr10	120907032	120907154	SFXN4
chr10	120907190	120907431	SFXN4
chr10	120914321	120914416	SFXN4
chr10	120914423	120914844	SFXN4
chr10	120916077	120916563	SFXN4
chr10	120917187	120917244	SFXN4
chr10	120917254	120917419	SFXN4
chr10	120917424	120917792	SFXN4
chr10	120918964	120919059	SFXN4
chr10	120919140	120919455	SFXN4
chr10	120920242	120920698	SFXN4
chr10	120920711	120920807	SFXN4
chr10	120921669	120921764	SFXN4
chr10	120921812	120922088	SFXN4
chr10	120923337	120923432	SFXN4
chr10	120923482	120923577	SFXN4
chr10	120923606	120923777	SFXN4
chr10	120923851	120923946	SFXN4
chr10	120924971	120925219	SFXN4
chr10	120925310	120925409	SFXN4
chr10	121411095	121411358	BAG3
chr10	121411365	121411412	BAG3
chr10	121411448	121411543	BAG3
chr10	121416862	121416957	BAG3
chr10	121416968	121417241	BAG3
chr10	121429173	121429792	BAG3
chr10	121429834	121429929	BAG3
chr10	121431611	121432360	BAG3
chr10	121432406	121432502	BAG3
chr10	121435588	121435683	BAG3
chr10	121435900	121436197	BAG3
chr10	121436254	121436890	BAG3
chr10	121436940	121437039	BAG3
chr10	124034174	124034356	BTBD16
chr10	124034500	124034799	BTBD16
chr10	124036088	124036225	BTBD16
chr10	124036243	124036592	BTBD16
chr10	124043115	124043210	BTBD16
chr10	124043226	124043459	BTBD16
chr10	124043533	124043628	BTBD16
chr10	124045281	124045460	BTBD16
chr10	124045523	124045811	BTBD16
chr10	124045904	124045999	BTBD16
chr10	124049344	124049606	BTBD16
chr10	124049756	124049852	BTBD16
chr10	124050362	124050459	BTBD16
chr10	124050494	124050804	BTBD16
chr10	124050840	124050993	BTBD16
chr10	124056880	124057055	BTBD16
chr10	124057143	124057523	BTBD16
chr10	124058420	124058678	BTBD16
chr10	124066364	124066496	BTBD16
chr10	124066551	124067014	BTBD16
chr10	124088746	124089179	BTBD16
chr10	124089204	124089300	BTBD16
chr10	124089316	124089421	BTBD16
chr10	124090568	124090872	BTBD16
chr10	124090879	124091011	BTBD16
chr10	124091907	124092078	BTBD16
chr10	124094223	124094318	BTBD16
chr10	124094348	124094582	BTBD16
chr10	124094594	124094690	BTBD16
chr10	124095889	124096211	BTBD16
chr10	124096229	124096324	BTBD16
chr10	124097418	124097737	BTBD16
chr10	124097769	124097864	BTBD16
chr10	129676320	129676826	CLRN3
chr10	129681830	129682222	CLRN3
chr10	129682254	129682448	CLRN3
chr10	129690696	129691239	CLRN3
chr10	129691240	129691335	CLRN3
chr11	289641	290248	ATHL1
chr11	290255	291303	ATHL1
chr11	291847	292193	ATHL1
chr11	292203	292367	ATHL1
chr11	292408	294817	ATHL1
chr11	294927	295022	ATHL1
chr11	1013307	1013991	MUC6
chr11	1013993	1014171	MUC6
chr11	1015511	1015606	MUC6
chr11	1015696	1016922	MUC6
chr11	1016931	1017154	MUC6
chr11	1017301	1017516	MUC6
chr11	1017519	1018225	MUC6
chr11	1018226	1018652	MUC6
chr11	1018669	1018829	MUC6
chr11	1018839	1018983	MUC6
chr11	1019120	1019677	MUC6
chr11	1019743	1019841	MUC6
chr11	1019845	1020397	MUC6
chr11	1020428	1020523	MUC6
chr11	1020638	1020829	MUC6
chr11	1021074	1021358	MUC6
chr11	1021505	1021641	MUC6
chr11	1023266	1023361	MUC6
chr11	1023400	1024183	MUC6
chr11	1024206	1024301	MUC6
chr11	1024550	1024645	MUC6
chr11	1024678	1025592	MUC6
chr11	1025602	1026510	MUC6
chr11	1026578	1026740	MUC6
chr11	1026755	1027796	MUC6
chr11	1027801	1029357	MUC6
chr11	1029363	1029846	MUC6
chr11	1029897	1030417	MUC6
chr11	1030436	1031090	MUC6
chr11	1031102	1031322	MUC6
chr11	1031406	1032247	MUC6
chr11	1032905	1033364	MUC6
chr11	1036388	1036487	MUC6
chr11	1036502	1036784	MUC6
chr11	1036786	1036881	MUC6
chr11	3848714	3849146	RHOG
chr11	3849150	3849498	RHOG
chr11	3849499	3849594	RHOG
chr11	7110207	7110373	RBMXL2
chr11	7110383	7110975	RBMXL2
chr11	7110977	7111669	RBMXL2
chr11	14989081	14989238	CALCA
chr11	14989240	14989464	CALCA
chr11	14989620	14989715	CALCA
chr11	14990047	14990142	CALCA
chr11	14990218	14990370	CALCA
chr11	14990371	14990723	CALCA
chr11	14991351	14991641	CALCA
chr11	14991688	14991783	CALCA
chr11	14992542	14992660	CALCA
chr11	14992689	14992804	CALCA
chr11	14992889	14992987	CALCA
chr11	15133930	15134029	INSC
chr11	15134037	15134146	INSC
chr11	15134187	15134340	INSC
chr11	15170250	15170345	INSC
chr11	15170371	15170536	INSC
chr11	15170568	15170880	INSC
chr11	15196882	15196977	INSC
chr11	15197013	15197109	INSC
chr11	15197166	15197848	INSC
chr11	15197924	15198019	INSC
chr11	15198500	15198867	INSC
chr11	15198888	15198983	INSC
chr11	15199603	15199779	INSC
chr11	15199848	15200077	INSC
chr11	15200297	15200392	INSC
chr11	15205896	15205991	INSC
chr11	15206010	15206105	INSC
chr11	15211970	15212066	INSC
chr11	15212149	15212480	INSC
chr11	15222110	15222319	INSC
chr11	15222341	15222553	INSC
chr11	15242694	15242789	INSC
chr11	15242964	15243407	INSC
chr11	15246831	15247027	INSC
chr11	15247047	15247493	INSC
chr11	15256914	15257013	INSC
chr11	15257026	15257379	INSC
chr11	15257478	15257573	INSC
chr11	15260346	15260843	INSC
chr11	15261811	15261906	INSC
chr11	15261912	15262228	INSC
chr11	15262293	15262388	INSC
chr11	15262393	15262488	INSC
chr11	15262916	15263012	INSC
chr11	15263023	15263261	INSC
chr11	15267110	15267209	INSC
chr11	15267261	15267555	INSC
chr11	15267563	15267747	INSC
chr11	18290960	18291055	SAA1
chr11	18291238	18291291	SAA1
chr11	18291303	18291398	SAA1
chr11	22359718	22359813	SLC17A6
chr11	22359973	22360216	SLC17A6
chr11	22362886	22363440	SLC17A6
chr11	22364358	22364456	SLC17A6
chr11	22364531	22365049	SLC17A6
chr11	22365136	22365232	SLC17A6
chr11	22380902	22381284	SLC17A6
chr11	22381340	22381491	SLC17A6
chr11	22382286	22382629	SLC17A6
chr11	22382736	22382832	SLC17A6
chr11	22384163	22384510	SLC17A6
chr11	22384757	22384852	SLC17A6
chr11	22386985	22387240	SLC17A6
chr11	22387296	22387391	SLC17A6
chr11	22387404	22387499	SLC17A6
chr11	22391428	22391798	SLC17A6
chr11	22391802	22391936	SLC17A6
chr11	22391955	22392050	SLC17A6
chr11	22392064	22392160	SLC17A6
chr11	22395996	22396094	SLC17A6
chr11	22396227	22396343	SLC17A6
chr11	22396367	22396526	SLC17A6
chr11	22397261	22397390	SLC17A6
chr11	22397471	22397671	SLC17A6
chr11	22397741	22397836	SLC17A6
chr11	22398009	22398318	SLC17A6
chr11	22398439	22398549	SLC17A6
chr11	22398617	22398712	SLC17A6
chr11	22398871	22399120	SLC17A6
chr11	22399142	22399358	SLC17A6
chr11	22399469	22399564	SLC17A6
chr11	22646460	22646555	FANCF_1
chr11	22646710	22646879	FANCF_1
chr11	22696295	22696776	GAS2
chr11	22707025	22707138	GAS2
chr11	22707179	22707274	GAS2
chr11	22707295	22707404	GAS2
chr11	22747394	22747489	GAS2
chr11	22747725	22748174	GAS2
chr11	22752690	22752995	GAS2
chr11	22759167	22759468	GAS2
chr11	22770566	22770800	GAS2
chr11	22770827	22770924	GAS2
chr11	22771041	22771136	GAS2
chr11	22777297	22777601	GAS2
chr11	22777622	22777721	GAS2
chr11	22833015	22833178	GAS2
chr11	22833209	22833541	GAS2
chr11	22833549	22833666	GAS2
chr11	22833667	22833762	GAS2
chr11	22833791	22833886	GAS2
chr11	27519972	27520423	LIN7C
chr11	27520458	27520577	LIN7C
chr11	27520670	27520765	LIN7C
chr11	27520780	27521163	LIN7C
chr11	27521166	27521333	LIN7C
chr11	27522908	27523555	LIN7C
chr11	27523682	27523777	LIN7C
chr11	27528097	27528359	LIN7C
chr11	32410253	32410348	WT1_1
chr11	32410397	32410492	WT1_1
chr11	32410549	32410901	WT1_1
chr11	32413253	32413348	WT1_2
chr11	32413417	32413740	WT1_2
chr11	32413962	32414152	WT1_3
chr11	32414168	32414442	WT1_3
chr11	32417607	32418099	WT1_4
chr11	32418159	32418254	WT1_4
chr11	32418261	32418356	WT1_4
chr11	32421382	32421681	WT1_5
chr11	32421722	32421821	WT1_5
chr11	32437655	32437753	WT1_6
chr11	32437812	32438235	WT1_6
chr11	32438766	32438861	WT1_7
chr11	32438950	32439274	WT1_7
chr11	32439315	32439413	WT1_7
chr11	32449340	32449726	WT1_8,WT1_9
chr11	32449765	32450374	WT1_8,WT1_9
chr11	32450436	32450531	WT1_8,WT1_9
chr11	32455984	32456809	WT1_1
chr11	32624278	32624633	CCDC73
chr11	32632289	32632385	CCDC73
chr11	32632572	32632939	CCDC73
chr11	32634720	32634815	CCDC73
chr11	32634945	32636510	CCDC73
chr11	32636658	32636754	CCDC73
chr11	32637213	32637308	CCDC73
chr11	32637343	32637697	CCDC73
chr11	32657131	32657568	CCDC73
chr11	32663352	32663447	CCDC73
chr11	32663486	32663879	CCDC73
chr11	32674435	32674581	CCDC73
chr11	32674611	32674796	CCDC73
chr11	32675392	32675582	CCDC73
chr11	32676051	32676146	CCDC73
chr11	32676165	32676260	CCDC73
chr11	32676334	32676602	CCDC73
chr11	32676723	32676818	CCDC73
chr11	32696890	32696985	CCDC73
chr11	32696990	32697298	CCDC73
chr11	32697304	32697510	CCDC73
chr11	32697513	32697703	CCDC73
chr11	32704786	32704884	CCDC73
chr11	32704934	32705144	CCDC73
chr11	32705183	32705278	CCDC73
chr11	32705291	32705411	CCDC73
chr11	32720444	32720539	CCDC73
chr11	32720678	32720948	CCDC73
chr11	32722011	32722106	CCDC73
chr11	32722135	32722230	CCDC73
chr11	32722269	32722405	CCDC73
chr11	32724233	32724539	CCDC73
chr11	32739263	32739358	CCDC73
chr11	32739435	32739533	CCDC73
chr11	32739539	32739852	CCDC73
chr11	32781393	32781488	CCDC73
chr11	32781534	32781941	CCDC73
chr11	45927906	45928551	C11ORF94
chr11	45928571	45928876	C11ORF94
chr11	45928911	45929043	C11ORF94
chr11	47800439	47800534	NUP160
chr11	47800611	47800969	NUP160
chr11	47801650	47801746	NUP160
chr11	47801751	47802060	NUP160
chr11	47804525	47804898	NUP160
chr11	47804960	47805056	NUP160
chr11	47806148	47806243	NUP160
chr11	47806310	47806534	NUP160
chr11	47806544	47806680	NUP160
chr11	47806683	47806779	NUP160
chr11	47807595	47807762	NUP160
chr11	47807862	47808253	NUP160
chr11	47809611	47810234	NUP160
chr11	47810271	47810366	NUP160
chr11	47813324	47813756	NUP160
chr11	47813982	47814078	NUP160
chr11	47814126	47814221	NUP160
chr11	47814242	47814604	NUP160
chr11	47819245	47820079	NUP160
chr11	47823244	47823650	NUP160
chr11	47823700	47823795	NUP160
chr11	47824882	47825157	NUP160
chr11	47825194	47825316	NUP160
chr11	47825908	47826003	NUP160
chr11	47826016	47826256	NUP160
chr11	47826331	47826450	NUP160
chr11	47827516	47827611	NUP160
chr11	47827612	47827954	NUP160
chr11	47828156	47828251	NUP160
chr11	47828453	47828895	NUP160
chr11	47829927	47829990	NUP160
chr11	47829995	47830274	NUP160
chr11	47833391	47833548	NUP160
chr11	47833557	47833919	NUP160
chr11	47833922	47834252	NUP160
chr11	47834304	47834695	NUP160
chr11	47834699	47834929	NUP160
chr11	47836853	47836967	NUP160
chr11	47836973	47837664	NUP160
chr11	47837786	47837915	NUP160
chr11	47839535	47839727	NUP160
chr11	47839804	47839899	NUP160
chr11	47840847	47840942	NUP160
chr11	47840976	47841133	NUP160
chr11	47842992	47843127	NUP160
chr11	47843175	47843806	NUP160
chr11	47856751	47856846	NUP160
chr11	47857058	47857347	NUP160
chr11	47857481	47857576	NUP160
chr11	47858073	47858168	NUP160
chr11	47858265	47858381	NUP160
chr11	47858385	47858651	NUP160
chr11	47858960	47859207	NUP160
chr11	47859290	47859385	NUP160
chr11	47859431	47859528	NUP160
chr11	47861025	47861120	NUP160
chr11	47861205	47861304	NUP160
chr11	47861316	47862234	NUP160
chr11	47862274	47862369	NUP160
chr11	47862375	47862470	NUP160
chr11	47862515	47862610	NUP160
chr11	47869155	47869250	NUP160
chr11	47869300	47870137	NUP160
chr11	59522623	59522762	STX3
chr11	59522988	59523199	STX3
chr11	59523250	59523352	STX3
chr11	59540387	59540486	STX3
chr11	59540560	59540753	STX3
chr11	59554460	59554781	STX3
chr11	59556075	59556170	STX3
chr11	59556249	59556510	STX3
chr11	59556513	59556608	STX3
chr11	59557793	59557890	STX3
chr11	59557894	59558113	STX3
chr11	59558160	59558258	STX3
chr11	59559317	59559809	STX3
chr11	59560310	59560738	STX3
chr11	59560753	59561175	STX3
chr11	59562467	59562562	STX3
chr11	59562698	59563215	STX3
chr11	59563264	59563415	STX3
chr11	59564512	59564636	STX3
chr11	59564637	59564919	STX3
chr11	59568186	59568524	STX3
chr11	59828290	59828385	MS4A3
chr11	59828415	59829120	MS4A3
chr11	59829193	59829288	MS4A3
chr11	59829621	59829755	MS4A3
chr11	59829850	59830199	MS4A3
chr11	59830209	59830305	MS4A3
chr11	59831663	59831894	MS4A3
chr11	59831957	59832056	MS4A3
chr11	59834212	59834307	MS4A3
chr11	59834332	59834503	MS4A3
chr11	59834525	59834714	MS4A3
chr11	59834733	59834828	MS4A3
chr11	59836731	59836829	MS4A3
chr11	59836903	59837327	MS4A3
chr11	59837386	59837481	MS4A3
chr11	59837616	59837765	MS4A3
chr11	60163673	60163768	MS4A14
chr11	60163969	60164289	MS4A14
chr11	60164340	60164435	MS4A14
chr11	60164513	60164609	MS4A14
chr11	60165070	60165169	MS4A14
chr11	60165183	60165638	MS4A14
chr11	60167828	60168028	MS4A14
chr11	60170287	60170784	MS4A14
chr11	60171769	60172149	MS4A14
chr11	60173221	60173642	MS4A14
chr11	60182800	60184585	MS4A14
chr11	60184653	60184801	MS4A14
chr11	60264534	60265143	MS4A12
chr11	60265160	60265277	MS4A12
chr11	60268337	60268881	MS4A12
chr11	60269230	60269325	MS4A12
chr11	60269423	60269597	MS4A12
chr11	60270763	60270859	MS4A12
chr11	60270969	60271390	MS4A12
chr11	60271413	60271562	MS4A12
chr11	60273811	60273906	MS4A12
chr11	60274100	60274561	MS4A12
chr11	60274570	60274730	MS4A12
chr11	60274829	60274924	MS4A12
chr11	62743949	62744116	SLC22A6
chr11	62744220	62744962	SLC22A6
chr11	62745140	62745237	SLC22A6
chr11	62746777	62747001	SLC22A6
chr11	62747006	62747518	SLC22A6
chr11	62747564	62747659	SLC22A6
chr11	62748146	62748241	SLC22A6
chr11	62748298	62748393	SLC22A6
chr11	62748412	62748512	SLC22A6
chr11	62748541	62749051	SLC22A6
chr11	62749058	62749157	SLC22A6
chr11	62749240	62749624	SLC22A6
chr11	62750728	62750824	SLC22A6
chr11	62750923	62751701	SLC22A6
chr11	62751702	62751843	SLC22A6
chr11	62751853	62752326	SLC22A6
chr11	62930957	62931303	SLC22A25
chr11	62931313	62931649	SLC22A25
chr11	62931703	62931798	SLC22A25
chr11	62931825	62931920	SLC22A25
chr11	62932001	62932160	SLC22A25
chr11	62932232	62932327	SLC22A25
chr11	62933114	62933209	SLC22A25
chr11	62933218	62933313	SLC22A25
chr11	62933423	62933621	SLC22A25
chr11	62933625	62933918	SLC22A25
chr11	62935312	62935512	SLC22A25
chr11	62935535	62935700	SLC22A25
chr11	62948006	62948442	SLC22A25
chr11	62950927	62951355	SLC22A25
chr11	62951585	62951680	SLC22A25
chr11	62984613	62984709	SLC22A25
chr11	62984716	62985289	SLC22A25
chr11	62985348	62985443	SLC22A25
chr11	62985450	62985730	SLC22A25
chr11	62987175	62987273	SLC22A25
chr11	62987275	62987428	SLC22A25
chr11	62987461	62987617	SLC22A25
chr11	62995768	62996109	SLC22A25
chr11	62996138	62996233	SLC22A25
chr11	62996551	62997015	SLC22A25
chr11	62997022	62997270	SLC22A25
chr11	68028701	68028814	C11ORF24
chr11	68028886	68028995	C11ORF24
chr11	68029024	68030561	C11ORF24
chr11	68031042	68031396	C11ORF24
chr11	68031490	68031586	C11ORF24
chr11	74407472	74407672	CHRDL2
chr11	74407926	74408022	CHRDL2
chr11	74408234	74408784	CHRDL2
chr11	74408807	74409034	CHRDL2
chr11	74412341	74412436	CHRDL2
chr11	74412547	74412718	CHRDL2
chr11	74412790	74412885	CHRDL2
chr11	74413653	74414623	CHRDL2
chr11	74414639	74414734	CHRDL2
chr11	74415282	74415378	CHRDL2
chr11	74415411	74415772	CHRDL2
chr11	74417156	74417251	CHRDL2
chr11	74417440	74417699	CHRDL2
chr11	74419178	74419273	CHRDL2
chr11	74419286	74419659	CHRDL2
chr11	74421503	74421598	CHRDL2
chr11	74421735	74422236	CHRDL2
chr11	74422243	74422338	CHRDL2
chr11	74424196	74424291	CHRDL2
chr11	74424370	74424714	CHRDL2
chr11	74424786	74424881	CHRDL2
chr11	74429658	74430022	CHRDL2
chr11	74430103	74430198	CHRDL2
chr11	74441632	74441727	CHRDL2
chr11	74441732	74441946	CHRDL2
chr11	78147500	78147973	NARS2
chr11	78148046	78148144	NARS2
chr11	78152107	78152202	NARS2
chr11	78152215	78152310	NARS2
chr11	78154504	78154709	NARS2
chr11	78154754	78154962	NARS2
chr11	78176572	78176800	NARS2
chr11	78176822	78177139	NARS2
chr11	78180201	78180477	NARS2
chr11	78189416	78189589	NARS2
chr11	78189599	78189906	NARS2
chr11	78203824	78203933	NARS2
chr11	78204087	78204186	NARS2
chr11	78204200	78204244	NARS2
chr11	78239631	78239726	NARS2
chr11	78239864	78240102	NARS2
chr11	78270420	78270515	NARS2
chr11	78270525	78270751	NARS2
chr11	78270943	78271038	NARS2
chr11	78277041	78277136	NARS2
chr11	78277145	78277402	NARS2
chr11	78277628	78277723	NARS2
chr11	78279541	78279989	NARS2
chr11	78282259	78282632	NARS2
chr11	78284935	78285151	NARS2
chr11	78285158	78285253	NARS2
chr11	78285258	78285657	NARS2
chr11	86749002	86749290	TMEM135
chr11	86778538	86778633	TMEM135
chr11	86778639	86778779	TMEM135
chr11	86778796	86779003	TMEM135
chr11	86779015	86779113	TMEM135
chr11	86782473	86782660	TMEM135
chr11	86782666	86782709	TMEM135
chr11	86802232	86802395	TMEM135
chr11	86802405	86802566	TMEM135
chr11	86802777	86802872	TMEM135
chr11	86868224	86868319	TMEM135
chr11	86868327	86868535	TMEM135
chr11	86889271	86889428	TMEM135
chr11	86889438	86889608	TMEM135
chr11	86947490	86947585	TMEM135
chr11	86947631	86947810	TMEM135
chr11	86947886	86947981	TMEM135
chr11	86948057	86948152	TMEM135
chr11	86987953	86988048	TMEM135
chr11	86988102	86988238	TMEM135
chr11	86988302	86988397	TMEM135
chr11	87006502	87006706	TMEM135
chr11	87006725	87006945	TMEM135
chr11	87007124	87007219	TMEM135
chr11	87013034	87013219	TMEM135
chr11	87013296	87013544	TMEM135
chr11	87013587	87013682	TMEM135
chr11	87016899	87017022	TMEM135
chr11	87017024	87017119	TMEM135
chr11	87020287	87020392	TMEM135
chr11	87020440	87020783	TMEM135
chr11	87020785	87020929	TMEM135
chr11	87021017	87021112	TMEM135
chr11	87024200	87024380	TMEM135
chr11	87024385	87024627	TMEM135
chr11	87024727	87024822	TMEM135
chr11	87025341	87025643	TMEM135
chr11	87029008	87029103	TMEM135
chr11	87029114	87029372	TMEM135
chr11	87029448	87029547	TMEM135
chr11	87029562	87029662	TMEM135
chr11	87030063	87030158	TMEM135
chr11	87030179	87030275	TMEM135
chr11	87030289	87030533	TMEM135
chr11	87030554	87030651	TMEM135
chr11	87032058	87032153	TMEM135
chr11	87032214	87032432	TMEM135
chr11	88910969	88911201	TYR
chr11	88911212	88911557	TYR
chr11	88911563	88912046	TYR
chr11	88924076	88924261	TYR
chr11	88924275	88924730	TYR
chr11	88960764	88960868	TYR
chr11	88960873	88961161	TYR
chr11	89017734	89017829	TYR
chr11	89017881	89018286	TYR
chr11	89028204	89028330	TYR
chr11	89028334	89028429	TYR
chr11	92702734	92703260	MTNR1B
chr11	92703421	92703516	MTNR1B
chr11	92705553	92705748	MTNR1B
chr11	92714420	92715581	MTNR1B
chr11	92715625	92715787	MTNR1B
chr11	92717822	92718222	MTNR1B
chr11	92718394	92718566	MTNR1B
chr11	94696368	94696533	CWC15
chr11	94696547	94696831	CWC15
chr11	94696899	94696995	CWC15
chr11	94699130	94699269	CWC15
chr11	94699281	94699483	CWC15
chr11	94699527	94699626	CWC15
chr11	94702749	94702844	CWC15
chr11	94702997	94703364	CWC15
chr11	94704010	94704331	CWC15
chr11	94704359	94704512	CWC15
chr11	94704514	94704814	CWC15
chr11	94704831	94704974	CWC15
chr11	94705065	94705502	CWC15
chr11	100909537	100909632	PGR
chr11	100909805	100909900	PGR
chr11	100909957	100910102	PGR
chr11	100910160	100910255	PGR
chr11	100912368	100912542	PGR
chr11	100912619	100912904	PGR
chr11	100913001	100913096	PGR
chr11	100920306	100920401	PGR
chr11	100920581	100920917	PGR
chr11	100921028	100921123	PGR
chr11	100922015	100922194	PGR
chr11	100922230	100922328	PGR
chr11	100922453	100922549	PGR
chr11	100932810	100932905	PGR
chr11	100932982	100933757	PGR
chr11	100962305	100962627	PGR
chr11	100962743	100962838	PGR
chr11	100996457	100996984	PGR
chr11	100997178	100997274	PGR
chr11	100997849	100997944	PGR
chr11	100998092	100998522	PGR
chr11	100998591	101000062	PGR
chr11	101000166	101000264	PGR
chr11	103780294	103780389	PDGFD
chr11	103780393	103780728	PDGFD
chr11	103797546	103797954	PDGFD
chr11	103813960	103814055	PDGFD
chr11	103814122	103814431	PDGFD
chr11	103818313	103818600	PDGFD
chr11	103818669	103818764	PDGFD
chr11	103866636	103867036	PDGFD
chr11	103867044	103867139	PDGFD
chr11	103867254	103867349	PDGFD
chr11	103870449	103870544	PDGFD
chr11	103870563	103870708	PDGFD
chr11	103870720	103871177	PDGFD
chr11	103871257	103871352	PDGFD
chr11	103907271	103907367	PDGFD
chr11	103907442	103907847	PDGFD
chr11	103907853	103907948	PDGFD
chr11	103907993	103908089	PDGFD
chr11	104034334	104034920	PDGFD
chr11	105948157	105948271	AASDHPPT
chr11	105948290	105948798	AASDHPPT
chr11	105949969	105950105	AASDHPPT
chr11	105950134	105950494	AASDHPPT
chr11	105950578	105950677	AASDHPPT
chr11	105960951	105961046	AASDHPPT
chr11	105961217	105961496	AASDHPPT
chr11	105961509	105961607	AASDHPPT
chr11	105961880	105962295	AASDHPPT
chr11	105962320	105962416	AASDHPPT
chr11	105965007	105965102	AASDHPPT
chr11	105965128	105965602	AASDHPPT
chr11	105966983	105967081	AASDHPPT
chr11	105967131	105967227	AASDHPPT
chr11	105967377	105967846	AASDHPPT
chr11	107374849	107374947	ALKBH8
chr11	107375121	107376122	ALKBH8
chr11	107376308	107376403	ALKBH8
chr11	107381557	107381792	ALKBH8
chr11	107381948	107382043	ALKBH8
chr11	107382047	107382142	ALKBH8
chr11	107392843	107392939	ALKBH8
chr11	107392989	107393428	ALKBH8
chr11	107395896	107396041	ALKBH8
chr11	107396066	107396409	ALKBH8
chr11	107396439	107396614	ALKBH8
chr11	107396655	107396750	ALKBH8
chr11	107402621	107402716	ALKBH8
chr11	107402853	107403265	ALKBH8
chr11	107403269	107403442	ALKBH8
chr11	107420165	107420260	ALKBH8
chr11	107420404	107420670	ALKBH8
chr11	107420726	107420821	ALKBH8
chr11	107422283	107422378	ALKBH8
chr11	107422481	107422576	ALKBH8
chr11	107422586	107422728	ALKBH8
chr11	107423653	107423748	ALKBH8
chr11	107423828	107424029	ALKBH8
chr11	107424091	107424186	ALKBH8
chr11	107424213	107424308	ALKBH8
chr11	107424432	107424697	ALKBH8
chr11	107427316	107427790	ALKBH8
chr11	107427818	107428104	ALKBH8
chr11	107431325	107431823	ALKBH8
chr11	107436217	107436481	ALKBH8
chr11	107436534	107436629	ALKBH8
chr11	108098095	108098190	ATM
chr11	108098309	108098514	ATM
chr11	108098539	108098697	ATM
chr11	108099799	108100092	ATM
chr11	108100223	108100386	ATM
chr11	108106096	108106191	ATM
chr11	108106346	108106728	ATM
chr11	108114420	108114515	ATM
chr11	108114527	108114623	ATM
chr11	108114647	108114936	ATM
chr11	108115006	108115101	ATM
chr11	108115104	108115202	ATM
chr11	108115283	108115378	ATM
chr11	108115448	108115671	ATM
chr11	108115680	108115823	ATM
chr11	108115929	108116077	ATM
chr11	108117548	108117644	ATM
chr11	108117667	108117763	ATM
chr11	108117833	108117952	ATM
chr11	108119489	108120023	ATM
chr11	108121192	108121325	ATM
chr11	108121385	108121480	ATM
chr11	108121485	108121908	ATM
chr11	108122119	108122215	ATM
chr11	108122386	108122852	ATM
chr11	108122938	108123033	ATM
chr11	108123198	108123293	ATM
chr11	108123443	108123584	ATM
chr11	108123603	108123716	ATM
chr11	108124400	108124515	ATM
chr11	108124525	108124895	ATM
chr11	108126707	108127148	ATM
chr11	108127985	108128119	ATM
chr11	108128146	108128499	ATM
chr11	108129286	108129381	ATM
chr11	108129506	108129601	ATM
chr11	108129609	108129904	ATM
chr11	108129926	108130021	ATM
chr11	108137791	108138167	ATM
chr11	108139001	108139461	ATM
chr11	108139635	108139733	ATM
chr11	108141592	108141687	ATM
chr11	108141716	108141935	ATM
chr11	108141956	108142284	ATM
chr11	108142870	108142966	ATM
chr11	108142993	108143089	ATM
chr11	108143102	108143663	ATM
chr11	108143687	108143783	ATM
chr11	108150071	108150166	ATM
chr11	108150182	108150566	ATM
chr11	108151365	108151460	ATM
chr11	108151632	108151946	ATM
chr11	108153210	108153366	ATM
chr11	108153387	108153705	ATM
chr11	108153761	108153856	ATM
chr11	108153922	108154017	ATM
chr11	108154861	108155258	ATM
chr11	108155393	108155488	ATM
chr11	108158143	108158524	ATM
chr11	108158527	108158622	ATM
chr11	108159388	108159483	ATM
chr11	108159627	108159775	ATM
chr11	108159778	108159873	ATM
chr11	108160061	108160159	ATM
chr11	108160223	108160318	ATM
chr11	108160357	108160576	ATM
chr11	108160615	108160710	ATM
chr11	108160735	108160893	ATM
chr11	108163074	108163169	ATM
chr11	108163170	108163548	ATM
chr11	108163621	108163716	ATM
chr11	108163907	108164208	ATM
chr11	108164391	108164486	ATM
chr11	108165371	108165466	ATM
chr11	108165561	108165877	ATM
chr11	108166084	108166179	ATM
chr11	108167628	108167742	ATM
chr11	108167886	108168189	ATM
chr11	108168250	108168345	ATM
chr11	108168350	108168446	ATM
chr11	108170305	108170594	ATM
chr11	108170603	108170733	ATM
chr11	108170777	108170872	ATM
chr11	108172307	108172588	ATM
chr11	108172608	108172712	ATM
chr11	108173354	108173452	ATM
chr11	108173477	108173803	ATM
chr11	108173825	108173953	ATM
chr11	108175352	108175733	ATM
chr11	108175745	108175840	ATM
chr11	108178506	108178770	ATM
chr11	108178967	108179065	ATM
chr11	108180543	108180670	ATM
chr11	108180785	108181066	ATM
chr11	108181143	108181241	ATM
chr11	108182989	108183368	ATM
chr11	108186408	108186883	ATM
chr11	108187659	108187755	ATM
chr11	108187986	108188336	ATM
chr11	108188375	108188520	ATM
chr11	108190637	108190734	ATM
chr11	108190741	108190853	ATM
chr11	108190945	108191040	ATM
chr11	108191751	108192218	ATM
chr11	108192397	108192492	ATM
chr11	108195671	108195789	ATM
chr11	108195830	108195975	ATM
chr11	108195994	108196339	ATM
chr11	108196554	108196810	ATM
chr11	108196815	108197047	ATM
chr11	108197061	108197241	ATM
chr11	108197306	108197401	ATM
chr11	108198238	108198567	ATM
chr11	108198672	108198767	ATM
chr11	108199599	108200065	ATM
chr11	108200696	108201253	ATM
chr11	108201267	108201382	ATM
chr11	108201393	108201488	ATM
chr11	108201983	108202078	ATM
chr11	108202116	108202769	ATM
chr11	108202783	108202878	ATM
chr11	108203350	108203742	ATM
chr11	108203792	108203887	ATM
chr11	108204412	108204698	ATM
chr11	108205368	108205618	ATM
chr11	108205619	108206084	ATM
chr11	108206469	108206855	ATM
chr11	108206873	108206968	ATM
chr11	108213704	108213802	ATM
chr11	108213862	108214273	ATM
chr11	108214310	108214405	ATM
chr11	108216132	108216227	ATM
chr11	108216344	108216775	ATM
chr11	108216832	108216927	ATM
chr11	108224130	108224228	ATM
chr11	108224429	108224745	ATM
chr11	108224799	108224897	ATM
chr11	108225283	108225386	ATM
chr11	108225439	108225744	ATM
chr11	108235682	108236396	ATM
chr11	108236558	108236653	ATM
chr11	118064901	118065356	AMICA1
chr11	118067372	118067656	AMICA1
chr11	118067850	118067945	AMICA1
chr11	118068485	118069029	AMICA1
chr11	118070957	118071052	AMICA1
chr11	118071110	118071377	AMICA1
chr11	118074029	118074585	AMICA1
chr11	118076286	118076385	AMICA1
chr11	118076465	118076796	AMICA1
chr11	118081067	118081591	AMICA1
chr11	118082972	118083466	AMICA1
chr11	118083560	118083777	AMICA1
chr11	118085283	118085379	AMICA1
chr11	118085475	118085651	AMICA1
chr11	118085779	118085874	AMICA1
chr11	118895493	118896916	SLC37A4
chr11	118896920	118897015	SLC37A4
chr11	118897118	118897774	SLC37A4
chr11	118897778	118897902	SLC37A4
chr11	118897928	118898023	SLC37A4
chr11	118898361	118898775	SLC37A4
chr11	118898785	118899362	SLC37A4
chr11	118899538	118899633	SLC37A4
chr11	118899786	118900256	SLC37A4
chr11	119148479	119148575	CBL
chr11	119148695	119149676	CBL
chr12	1740384	1740479	WNT5B
chr12	1740487	1740674	WNT5B
chr12	1740765	1740860	WNT5B
chr12	1741457	1741552	WNT5B
chr12	1741612	1742166	WNT5B
chr12	1742215	1742310	WNT5B
chr12	1748717	1749269	WNT5B
chr12	1754564	1754659	WNT5B
chr12	1754728	1755441	WNT5B
chr12	1755459	1755647	WNT5B
chr12	4430053	4430148	C12ORF5
chr12	4430357	4430622	C12ORF5
chr12	4430674	4430770	C12ORF5
chr12	4440268	4440644	C12ORF5
chr12	4446196	4446236	C12ORF5
chr12	4446246	4446343	C12ORF5
chr12	4446620	4446717	C12ORF5
chr12	4458795	4458891	C12ORF5
chr12	4458909	4459140	C12ORF5
chr12	4459264	4459359	C12ORF5
chr12	4460186	4460649	C12ORF5
chr12	4460829	4460924	C12ORF5
chr12	4461161	4461328	C12ORF5
chr12	4461353	4461952	C12ORF5
chr12	5020307	5020440	KCNA1
chr12	5020448	5021031	KCNA1
chr12	5021034	5021871	KCNA1
chr12	5021872	5022176	KCNA1
chr12	6603961	6604537	NCAPD2
chr12	6618757	6619027	NCAPD2
chr12	6619061	6620447	NCAPD2
chr12	6620476	6620571	NCAPD2
chr12	6623183	6623278	NCAPD2
chr12	6623361	6624068	NCAPD2
chr12	6624118	6624213	NCAPD2
chr12	6625821	6627231	NCAPD2
chr12	6627404	6627502	NCAPD2
chr12	6630007	6630458	NCAPD2
chr12	6630500	6630595	NCAPD2
chr12	6630775	6631304	NCAPD2
chr12	6631531	6631626	NCAPD2
chr12	6631679	6631774	NCAPD2
chr12	6631831	6632592	NCAPD2
chr12	6632608	6632703	NCAPD2
chr12	6634279	6634510	NCAPD2
chr12	6634633	6634969	NCAPD2
chr12	6635015	6635110	NCAPD2
chr12	6635119	6635870	NCAPD2
chr12	6635892	6636001	NCAPD2
chr12	6636003	6636430	NCAPD2
chr12	6636436	6636633	NCAPD2
chr12	6636692	6638305	NCAPD2
chr12	6638333	6638428	NCAPD2
chr12	6638494	6638616	NCAPD2
chr12	6638624	6639251	NCAPD2
chr12	6639405	6639504	NCAPD2
chr12	6639696	6640336	NCAPD2
chr12	6640349	6640649	NCAPD2
chr12	6640657	6640802	NCAPD2
chr12	7864008	7864285	DPPA3
chr12	7864312	7864407	DPPA3
chr12	7867659	7868123	DPPA3
chr12	7868606	7868994	DPPA3
chr12	7869020	7869115	DPPA3
chr12	7869340	7869440	DPPA3
chr12	7869489	7869586	DPPA3
chr12	7966766	7966861	SLC2A14
chr12	7966891	7966986	SLC2A14
chr12	7970178	7970708	SLC2A14
chr12	7971877	7971972	SLC2A14
chr12	7972003	7972172	SLC2A14
chr12	7972328	7972423	SLC2A14
chr12	7973774	7973990	SLC2A14
chr12	7974058	7974180	SLC2A14
chr12	7979865	7979960	SLC2A14
chr12	7980024	7980119	SLC2A14
chr12	7981334	7981546	SLC2A14
chr12	7981586	7981681	SLC2A14
chr12	7982060	7982155	SLC2A14
chr12	7982320	7982608	SLC2A14
chr12	7983991	7984390	SLC2A14
chr12	7985191	7985410	SLC2A14
chr12	7992354	7992453	SLC2A14
chr12	7992479	7992574	SLC2A14
chr12	8015853	8016032	SLC2A14
chr12	8022170	8022355	SLC2A14
chr12	8022388	8022508	SLC2A14
chr12	8043377	8043840	SLC2A14
chr12	8850074	8850169	RIMKLB
chr12	8850221	8850498	RIMKLB
chr12	8850526	8850624	RIMKLB
chr12	8850726	8851094	RIMKLB
chr12	8866170	8866312	RIMKLB
chr12	8866316	8866412	RIMKLB
chr12	8866456	8866551	RIMKLB
chr12	8866561	8866705	RIMKLB
chr12	8866706	8866803	RIMKLB
chr12	8902133	8902228	RIMKLB
chr12	8902262	8902774	RIMKLB
chr12	8902848	8902961	RIMKLB
chr12	8902965	8903060	RIMKLB
chr12	8904381	8904725	RIMKLB
chr12	8904751	8904846	RIMKLB
chr12	8906240	8906344	RIMKLB
chr12	8906430	8906776	RIMKLB
chr12	8906887	8906983	RIMKLB
chr12	8925487	8925582	RIMKLB
chr12	8925626	8925721	RIMKLB
chr12	8925846	8926472	RIMKLB
chr12	8929897	8929992	RIMKLB
chr12	8930079	8930388	RIMKLB
chr12	9871077	9871172	CLECL1
chr12	9871242	9871513	CLECL1
chr12	9871549	9871653	CLECL1
chr12	9874919	9875505	CLECL1
chr12	9875538	9875668	CLECL1
chr12	9885544	9885691	CLECL1
chr12	9885731	9886034	CLECL1
chr12	10583634	10583729	KLRC2
chr12	10583817	10583917	KLRC2
chr12	10584202	10584398	KLRC2
chr12	10584637	10584765	KLRC2
chr12	10586498	10586610	KLRC2
chr12	10587050	10587110	KLRC2
chr12	10588293	10588456	KLRC2
chr12	11213590	11213685	TAS2R46
chr12	11213938	11214033	TAS2R46
chr12	11214096	11214225	TAS2R46
chr12	11214245	11214386	TAS2R46
chr12	11214387	11214784	TAS2R46
chr12	11214956	11215138	TAS2R46
chr12	21294166	21294261	SLCO1B1
chr12	21294434	21294638	SLCO1B1
chr12	21325159	21325254	SLCO1B1
chr12	21325421	21325794	SLCO1B1
chr12	21325807	21325903	SLCO1B1
chr12	21327390	21327592	SLCO1B1
chr12	21327603	21327814	SLCO1B1
chr12	21329692	21329845	SLCO1B1
chr12	21331289	21331616	SLCO1B1
chr12	21331689	21331784	SLCO1B1
chr12	21331819	21331862	SLCO1B1
chr12	21349708	21349803	SLCO1B1
chr12	21349926	21350144	SLCO1B1
chr12	21353355	21353716	SLCO1B1
chr12	21353747	21353891	SLCO1B1
chr12	21355222	21355317	SLCO1B1
chr12	21355318	21355640	SLCO1B1
chr12	21358527	21358691	SLCO1B1
chr12	21358750	21358848	SLCO1B1
chr12	21358855	21359067	SLCO1B1
chr12	21359281	21359376	SLCO1B1
chr12	21369817	21369920	SLCO1B1
chr12	21369941	21370318	SLCO1B1
chr12	21375141	21375232	SLCO1B1
chr12	21375299	21375378	SLCO1B1
chr12	21377556	21377943	SLCO1B1
chr12	21377998	21378153	SLCO1B1
chr12	21391617	21391739	SLCO1B1
chr12	21391811	21392052	SLCO1B1
chr12	21392089	21392278	SLCO1B1
chr12	21422252	21422795	SLCO1A2
chr12	21422801	21422899	SLCO1A2
chr12	21427032	21427127	SLCO1A2
chr12	21427333	21427556	SLCO1A2
chr12	21428099	21428194	SLCO1A2
chr12	21428302	21428397	SLCO1A2
chr12	21444735	21444834	SLCO1A2
chr12	21444929	21445024	SLCO1A2
chr12	21445031	21445444	SLCO1A2
chr12	21446559	21446654	SLCO1A2
chr12	21446746	21447185	SLCO1A2
chr12	21447388	21447483	SLCO1A2
chr12	21448233	21448853	SLCO1A2
chr12	21449944	21450039	SLCO1A2
chr12	21450054	21450219	SLCO1A2
chr12	21450252	21450416	SLCO1A2
chr12	21450419	21450588	SLCO1A2
chr12	21450660	21450757	SLCO1A2
chr12	21453093	21453422	SLCO1A2
chr12	21453423	21453561	SLCO1A2
chr12	21453615	21453710	SLCO1A2
chr12	21453743	21453867	SLCO1A2
chr12	21453924	21454336	SLCO1A2
chr12	21457240	21457604	SLCO1A2
chr12	21457669	21457863	SLCO1A2
chr12	21459564	21459688	SLCO1A2
chr12	21459712	21460007	SLCO1A2
chr12	21460030	21460125	SLCO1A2
chr12	21460281	21460377	SLCO1A2
chr12	21467229	21467403	SLCO1A2
chr12	21467410	21467619	SLCO1A2
chr12	21467624	21467702	SLCO1A2
chr12	21471442	21471538	SLCO1A2
chr12	21471624	21471826	SLCO1A2
chr12	21472041	21472536	SLCO1A2
chr12	21472707	21472804	SLCO1A2
chr12	21487566	21487669	SLCO1A2
chr12	25378384	25378684	KRAS_1
chr12	25378859	25378954	KRAS_1
chr12	25380102	25380434	KRAS_2
chr12	25398192	25398541	KRAS_3
chr12	28111068	28111163	PTHLH
chr12	28111408	28111503	PTHLH
chr12	28114617	28114712	PTHLH
chr12	28114743	28115040	PTHLH
chr12	28116041	28116137	PTHLH
chr12	28116180	28116814	PTHLH
chr12	28122248	28122481	PTHLH
chr12	28122485	28122600	PTHLH
chr12	28122607	28122779	PTHLH
chr12	28122880	28123045	PTHLH
chr12	28123116	28123211	PTHLH
chr12	29423096	29423195	FAR2
chr12	29423232	29423531	FAR2
chr12	29423533	29423675	FAR2
chr12	29423715	29423851	FAR2
chr12	29444236	29444472	FAR2
chr12	29445933	29446028	FAR2
chr12	29446071	29446547	FAR2
chr12	29449763	29450071	FAR2
chr12	29450081	29450205	FAR2
chr12	29450230	29450360	FAR2
chr12	29460405	29460859	FAR2
chr12	29460935	29461031	FAR2
chr12	29462045	29462153	FAR2
chr12	29462195	29462290	FAR2
chr12	29462370	29462465	FAR2
chr12	29463718	29464315	FAR2
chr12	29464799	29464966	FAR2
chr12	29465249	29465344	FAR2
chr12	29469593	29469689	FAR2
chr12	29469723	29470185	FAR2
chr12	29474650	29475015	FAR2
chr12	29485341	29485436	FAR2
chr12	29485479	29485913	FAR2
chr12	29486049	29486144	FAR2
chr12	29486455	29486763	FAR2
chr12	29486975	29487070	FAR2
chr12	29493715	29493876	FAR2
chr12	42481318	42481415	GXYLT1
chr12	42481503	42481780	GXYLT1
chr12	42481842	42481937	GXYLT1
chr12	42491165	42491366	GXYLT1
chr12	42491392	42491499	GXYLT1
chr12	42491509	42491656	GXYLT1
chr12	42491714	42491893	GXYLT1
chr12	42492060	42492155	GXYLT1
chr12	42499250	42499345	GXYLT1
chr12	42499552	42499909	GXYLT1
chr12	42503242	42503457	GXYLT1
chr12	42512649	42513104	GXYLT1
chr12	42513217	42513316	GXYLT1
chr12	42523198	42523294	GXYLT1
chr12	42523544	42523746	GXYLT1
chr12	42538049	42538528	GXYLT1
chr12	43747732	43747827	ADAMTS20
chr12	43747829	43747924	ADAMTS20
chr12	43747953	43748222	ADAMTS20
chr12	43750057	43750193	ADAMTS20
chr12	43750195	43750560	ADAMTS20
chr12	43762700	43762795	ADAMTS20
chr12	43762818	43762917	ADAMTS20
chr12	43763012	43763344	ADAMTS20
chr12	43769012	43769355	ADAMTS20
chr12	43769398	43769493	ADAMTS20
chr12	43769580	43769675	ADAMTS20
chr12	43769711	43770557	ADAMTS20
chr12	43770593	43770688	ADAMTS20
chr12	43770827	43770922	ADAMTS20
chr12	43770924	43771028	ADAMTS20
chr12	43771081	43771670	ADAMTS20
chr12	43777218	43777477	ADAMTS20
chr12	43777533	43777867	ADAMTS20
chr12	43778041	43778210	ADAMTS20
chr12	43792718	43793133	ADAMTS20
chr12	43793341	43793480	ADAMTS20
chr12	43817363	43817782	ADAMTS20
chr12	43818927	43819026	ADAMTS20
chr12	43819131	43819584	ADAMTS20
chr12	43819803	43819898	ADAMTS20
chr12	43820819	43821029	ADAMTS20
chr12	43821046	43821345	ADAMTS20
chr12	43821431	43821580	ADAMTS20
chr12	43821826	43822753	ADAMTS20
chr12	43823318	43823625	ADAMTS20
chr12	43823664	43823785	ADAMTS20
chr12	43824034	43824306	ADAMTS20
chr12	43824427	43824523	ADAMTS20
chr12	43824769	43824864	ADAMTS20
chr12	43824904	43825035	ADAMTS20
chr12	43825049	43825388	ADAMTS20
chr12	43825434	43825532	ADAMTS20
chr12	43825725	43825869	ADAMTS20
chr12	43825949	43826045	ADAMTS20
chr12	43826047	43826794	ADAMTS20
chr12	43827768	43827864	ADAMTS20
chr12	43827961	43828289	ADAMTS20
chr12	43828297	43828393	ADAMTS20
chr12	43833260	43833355	ADAMTS20
chr12	43833390	43833559	ADAMTS20
chr12	43833588	43833819	ADAMTS20
chr12	43833857	43833952	ADAMTS20
chr12	43833958	43834053	ADAMTS20
chr12	43837247	43837342	ADAMTS20
chr12	43837442	43837811	ADAMTS20
chr12	43837862	43837957	ADAMTS20
chr12	43840160	43840255	ADAMTS20
chr12	43840273	43840667	ADAMTS20
chr12	43840800	43840897	ADAMTS20
chr12	43845807	43846031	ADAMTS20
chr12	43846051	43846471	ADAMTS20
chr12	43846481	43846576	ADAMTS20
chr12	43846594	43846689	ADAMTS20
chr12	43847308	43847403	ADAMTS20
chr12	43847431	43847526	ADAMTS20
chr12	43847634	43847888	ADAMTS20
chr12	43847928	43848081	ADAMTS20
chr12	43856516	43856913	ADAMTS20
chr12	43858295	43858403	ADAMTS20
chr12	43858437	43858652	ADAMTS20
chr12	43858675	43858771	ADAMTS20
chr12	43860177	43860272	ADAMTS20
chr12	43860337	43860616	ADAMTS20
chr12	43860617	43860877	ADAMTS20
chr12	43862056	43862151	ADAMTS20
chr12	43862166	43862304	ADAMTS20
chr12	43862322	43862645	ADAMTS20
chr12	43884175	43884307	ADAMTS20
chr12	43884528	43884627	ADAMTS20
chr12	43886236	43886516	ADAMTS20
chr12	43886556	43886724	ADAMTS20
chr12	43886801	43886977	ADAMTS20
chr12	43886985	43887238	ADAMTS20
chr12	43887244	43887339	ADAMTS20
chr12	43895654	43895749	ADAMTS20
chr12	43895884	43896243	ADAMTS20
chr12	43896275	43896370	ADAMTS20
chr12	43925565	43925663	ADAMTS20
chr12	43925667	43926111	ADAMTS20
chr12	43944312	43944481	ADAMTS20
chr12	43944649	43945193	ADAMTS20
chr12	43945214	43945315	ADAMTS20
chr12	43945498	43945739	ADAMTS20
chr12	43945745	43945862	ADAMTS20
chr12	47160015	47160128	SLC38A4
chr12	47160138	47160179	SLC38A4
chr12	47160189	47160264	SLC38A4
chr12	47160274	47160764	SLC38A4
chr12	47161738	47161906	SLC38A4
chr12	47162036	47162396	SLC38A4
chr12	47162804	47162903	SLC38A4
chr12	47162916	47163406	SLC38A4
chr12	47168709	47168853	SLC38A4
chr12	47168856	47168932	SLC38A4
chr12	47168958	47169058	SLC38A4
chr12	47170359	47170507	SLC38A4
chr12	47170614	47170868	SLC38A4
chr12	47171015	47171164	SLC38A4
chr12	47171947	47172646	SLC38A4
chr12	47172683	47172778	SLC38A4
chr12	47172822	47172993	SLC38A4
chr12	47173228	47173804	SLC38A4
chr12	47174083	47174179	SLC38A4
chr12	47177894	47177989	SLC38A4
chr12	47178208	47178724	SLC38A4
chr12	47178732	47179090	SLC38A4
chr12	47179200	47179295	SLC38A4
chr12	47181599	47182007	SLC38A4
chr12	47182226	47182379	SLC38A4
chr12	47182380	47182483	SLC38A4
chr12	47186387	47186482	SLC38A4
chr12	47186583	47186991	SLC38A4
chr12	48736639	48736844	ZNF641
chr12	48736848	48737655	ZNF641
chr12	48738205	48738720	ZNF641
chr12	48738789	48738897	ZNF641
chr12	48738986	48739430	ZNF641
chr12	48739441	48739536	ZNF641
chr12	48740501	48740597	ZNF641
chr12	48740846	48741382	ZNF641
chr12	48741467	48741563	ZNF641
chr12	48741604	48742057	ZNF641
chr12	48742096	48742191	ZNF641
chr12	48742201	48742297	ZNF641
chr12	48743738	48743949	ZNF641
chr12	48743979	48744118	ZNF641
chr12	49047483	49047578	KANSL2
chr12	49047665	49047764	KANSL2
chr12	49047778	49048143	KANSL2
chr12	49048322	49048417	KANSL2
chr12	49048651	49048915	KANSL2
chr12	49053765	49053906	KANSL2
chr12	49053917	49054012	KANSL2
chr12	49054056	49054598	KANSL2
chr12	49056339	49056580	KANSL2
chr12	49061399	49061723	KANSL2
chr12	49062891	49063307	KANSL2
chr12	49065288	49065383	KANSL2
chr12	49065425	49065520	KANSL2
chr12	49065535	49065868	KANSL2
chr12	49065936	49066031	KANSL2
chr12	49072470	49072565	KANSL2
chr12	49072721	49073027	KANSL2
chr12	49073157	49073343	KANSL2
chr12	49073344	49073702	KANSL2
chr12	49073872	49073967	KANSL2
chr12	49074988	49076039	KANSL2
chr12	49076086	49076181	KANSL2
chr12	49688889	49689225	PRPH
chr12	49689234	49689624	PRPH
chr12	49689827	49691466	PRPH
chr12	49691472	49691665	PRPH
chr12	49691689	49691739	PRPH
chr12	49691749	49691884	PRPH
chr12	49691906	49692004	PRPH
chr12	49692027	49692199	PRPH
chr12	51441967	51442438	LETMD1
chr12	51442634	51443175	LETMD1
chr12	51445496	51445661	LETMD1
chr12	51445793	51446121	LETMD1
chr12	51446177	51446272	LETMD1
chr12	51447447	51447585	LETMD1
chr12	51447586	51447777	LETMD1
chr12	51449293	51449388	LETMD1
chr12	51449415	51450315	LETMD1
chr12	51451544	51451639	LETMD1
chr12	51451702	51451995	LETMD1
chr12	51452913	51453009	LETMD1
chr12	51453055	51453336	LETMD1
chr12	51722192	51722450	CELA1
chr12	51723326	51723716	CELA1
chr12	51723792	51723887	CELA1
chr12	51733399	51733494	CELA1
chr12	51733538	51733880	CELA1
chr12	51733896	51733991	CELA1
chr12	51734809	51734945	CELA1
chr12	51734971	51735267	CELA1
chr12	51735287	51735382	CELA1
chr12	51735464	51735559	CELA1
chr12	51736241	51736441	CELA1
chr12	51736444	51736510	CELA1
chr12	51736582	51736677	CELA1
chr12	51737367	51737905	CELA1
chr12	51739454	51739792	CELA1
chr12	51740253	51740525	CELA1
chr12	51740585	51740681	CELA1
chr12	52345160	52345255	ACVR1B
chr12	52345443	52345544	ACVR1B
chr12	52345545	52345682	ACVR1B
chr12	52368883	52369495	ACVR1B
chr12	52369498	52369602	ACVR1B
chr12	52369764	52370581	ACVR1B
chr12	52374570	52375125	ACVR1B
chr12	52376203	52376365	ACVR1B
chr12	52376392	52376695	ACVR1B
chr12	52377439	52377534	ACVR1B
chr12	52377599	52378113	ACVR1B
chr12	52378754	52379344	ACVR1B
chr12	52380358	52380454	ACVR1B
chr12	52380491	52381124	ACVR1B
chr12	52381268	52381363	ACVR1B
chr12	52385523	52385931	ACVR1B
chr12	52385969	52386064	ACVR1B
chr12	52387644	52387973	ACVR1B
chr12	52388012	52388182	ACVR1B
chr12	53442728	53443086	TENC1
chr12	53443297	53443392	TENC1
chr12	53443573	53443713	TENC1
chr12	53443897	53444117	TENC1
chr12	53445555	53445901	TENC1
chr12	53446142	53446519	TENC1
chr12	53446910	53447009	TENC1
chr12	53447101	53447309	TENC1
chr12	53447386	53447735	TENC1
chr12	53447743	53448433	TENC1
chr12	53448746	53448841	TENC1
chr12	53448874	53449208	TENC1
chr12	53449219	53449721	TENC1
chr12	53450492	53450587	TENC1
chr12	53450616	53451002	TENC1
chr12	53451019	53451114	TENC1
chr12	53451132	53452449	TENC1
chr12	53452453	53452622	TENC1
chr12	53452630	53452729	TENC1
chr12	53452737	53454299	TENC1
chr12	53454344	53455157	TENC1
chr12	53455180	53455351	TENC1
chr12	53455355	53455450	TENC1
chr12	53455548	53456637	TENC1
chr12	53456644	53457712	TENC1
chr12	54402743	54402838	HOXC8
chr12	54402971	54403621	HOXC8
chr12	54403646	54403741	HOXC8
chr12	54403757	54403867	HOXC8
chr12	54404624	54405309	HOXC8
chr12	55024554	55024919	LACRT
chr12	55024994	55025089	LACRT
chr12	55025407	55025555	LACRT
chr12	55025565	55025666	LACRT
chr12	55025774	55025877	LACRT
chr12	55025914	55026261	LACRT
chr12	55026337	55026433	LACRT
chr12	55026518	55026613	LACRT
chr12	55026918	55027322	LACRT
chr12	55027374	55027469	LACRT
chr12	55028363	55028458	LACRT
chr12	55028485	55028791	LACRT
chr12	56075244	56075339	METTL7B
chr12	56075479	56076241	METTL7B
chr12	56076349	56076444	METTL7B
chr12	56077267	56077362	METTL7B
chr12	56077377	56077916	METTL7B
chr12	56077924	56078020	METTL7B
chr12	56435753	56435852	RPS26
chr12	56435863	56436129	RPS26
chr12	56436148	56436580	RPS26
chr12	56436891	56437322	RPS26
chr12	56437371	56437529	RPS26
chr12	56437785	56438007	RPS26
chr12	56732551	56733943	IL23A
chr12	56734017	56734114	IL23A
chr12	57388671	57388766	GPR182
chr12	57388872	57390495	GPR182
chr12	57406076	57406790	TAC3
chr12	57406820	57406919	TAC3
chr12	57407021	57407547	TAC3
chr12	57407572	57407740	TAC3
chr12	57409160	57409258	TAC3
chr12	57409406	57409708	TAC3
chr12	57409931	57410026	TAC3
chr12	57623463	57623716	SHMT2
chr12	57623846	57623941	SHMT2
chr12	57624222	57624317	SHMT2
chr12	57624403	57624984	SHMT2
chr12	57625053	57625884	SHMT2
chr12	57625969	57626133	SHMT2
chr12	57626173	57626723	SHMT2
chr12	57626765	57626860	SHMT2
chr12	57626882	57627207	SHMT2
chr12	57627231	57627869	SHMT2
chr12	57627876	57628286	SHMT2
chr12	57628290	57628385	SHMT2
chr12	62103959	62104054	FAM19A2
chr12	62104064	62104309	FAM19A2
chr12	62104470	62104568	FAM19A2
chr12	62114481	62114900	FAM19A2
chr12	62147158	62147254	FAM19A2
chr12	62147320	62147627	FAM19A2
chr12	62147693	62147851	FAM19A2
chr12	62148425	62148522	FAM19A2
chr12	62148590	62148949	FAM19A2
chr12	62149064	62149160	FAM19A2
chr12	62260964	62261333	FAM19A2
chr12	62271846	62271942	FAM19A2
chr12	62272112	62272208	FAM19A2
chr12	62498203	62498298	FAM19A2
chr12	62498453	62498645	FAM19A2
chr12	62498689	62498788	FAM19A2
chr12	62498834	62498929	FAM19A2
chr12	62652353	62652448	FAM19A2
chr12	62652477	62652676	FAM19A2
chr12	76739343	76739438	BBS10
chr12	76739483	76739778	BBS10
chr12	76739779	76739879	BBS10
chr12	76739882	76740134	BBS10
chr12	76740140	76741050	BBS10
chr12	76741060	76742416	BBS10
chr12	85254973	85255068	SLC6A15
chr12	85255098	85255193	SLC6A15
chr12	85255227	85255958	SLC6A15
chr12	85256033	85256128	SLC6A15
chr12	85257139	85257397	SLC6A15
chr12	85257399	85257573	SLC6A15
chr12	85260686	85261038	SLC6A15
chr12	85263989	85264084	SLC6A15
chr12	85264113	85264610	SLC6A15
chr12	85266281	85266589	SLC6A15
chr12	85266590	85266687	SLC6A15
chr12	85266696	85266792	SLC6A15
chr12	85266794	85267204	SLC6A15
chr12	85270164	85270588	SLC6A15
chr12	85270643	85270812	SLC6A15
chr12	85277429	85277568	SLC6A15
chr12	85277629	85277724	SLC6A15
chr12	85277742	85277837	SLC6A15
chr12	85279059	85279361	SLC6A15
chr12	85279412	85279507	SLC6A15
chr12	85279600	85279958	SLC6A15
chr12	85280004	85280099	SLC6A15
chr12	85285411	85285531	SLC6A15
chr12	85285554	85285968	SLC6A15
chr12	85285978	85286092	SLC6A15
chr12	85286123	85286281	SLC6A15
chr12	85408065	85408160	TSPAN19
chr12	85408213	85408477	TSPAN19
chr12	85409301	85409396	TSPAN19
chr12	85409558	85410014	TSPAN19
chr12	85410899	85411049	TSPAN19
chr12	85411129	85411474	TSPAN19
chr12	85411630	85411725	TSPAN19
chr12	85413183	85413281	TSPAN19
chr12	85413335	85413780	TSPAN19
chr12	85416893	85416988	TSPAN19
chr12	85417061	85417169	TSPAN19
chr12	85417179	85417266	TSPAN19
chr12	85417307	85417404	TSPAN19
chr12	85418125	85418220	TSPAN19
chr12	85418354	85418466	TSPAN19
chr12	85418491	85418586	TSPAN19
chr12	85421435	85421530	TSPAN19
chr12	85421586	85421762	TSPAN19
chr12	85421785	85421880	TSPAN19
chr12	85423075	85423170	TSPAN19
chr12	85423327	85423667	TSPAN19
chr12	85423702	85423848	TSPAN19
chr12	91539204	91539302	DCN
chr12	91539426	91539601	DCN
chr12	91539697	91539936	DCN
chr12	91539957	91540100	DCN
chr12	91540135	91540270	DCN
chr12	91544965	91545060	DCN
chr12	91545324	91545717	DCN
chr12	91546588	91546762	DCN
chr12	91546803	91547083	DCN
chr12	91550422	91550517	DCN
chr12	91550569	91550716	DCN
chr12	91550761	91551109	DCN
chr12	91551906	91552149	DCN
chr12	91552187	91552330	DCN
chr12	91558280	91558375	DCN
chr12	91558408	91558666	DCN
chr12	91558672	91558767	DCN
chr12	91566513	91566897	DCN
chr12	91570980	91571579	DCN
chr12	91572008	91572444	DCN
chr12	92537699	92538367	BTG1
chr12	92538878	92539408	BTG1
chr12	92539414	92539596	BTG1
chr12	103981147	103981368	STAB2
chr12	103981369	103981467	STAB2
chr12	103984466	103984571	STAB2
chr12	103984596	103984936	STAB2
chr12	103988076	103988487	STAB2
chr12	103988552	103988647	STAB2
chr12	104014142	104014432	STAB2
chr12	104014458	104014553	STAB2
chr12	104015624	104016088	STAB2
chr12	104016089	104016184	STAB2
chr12	104016193	104016288	STAB2
chr12	104025069	104025164	STAB2
chr12	104025282	104025553	STAB2
chr12	104025601	104025789	STAB2
chr12	104030540	104030636	STAB2
chr12	104030779	104031009	STAB2
chr12	104031516	104031614	STAB2
chr12	104031624	104031723	STAB2
chr12	104031734	104032189	STAB2
chr12	104033617	104033742	STAB2
chr12	104033802	104034196	STAB2
chr12	104034419	104034517	STAB2
chr12	104042210	104042655	STAB2
chr12	104042714	104042866	STAB2
chr12	104044049	104044463	STAB2
chr12	104044549	104044648	STAB2
chr12	104044655	104044750	STAB2
chr12	104046030	104046210	STAB2
chr12	104046242	104046337	STAB2
chr12	104046366	104046516	STAB2
chr12	104047904	104047999	STAB2
chr12	104048080	104048644	STAB2
chr12	104048899	104049619	STAB2
chr12	104053791	104053889	STAB2
chr12	104053892	104054807	STAB2
chr12	104056356	104056451	STAB2
chr12	104056561	104056822	STAB2
chr12	104056852	104056947	STAB2
chr12	104059785	104059880	STAB2
chr12	104059951	104060238	STAB2
chr12	104060334	104060432	STAB2
chr12	104062056	104062155	STAB2
chr12	104062247	104062621	STAB2
chr12	104063075	104063170	STAB2
chr12	104063231	104063610	STAB2
chr12	104063638	104063733	STAB2
chr12	104064157	104064253	STAB2
chr12	104064304	104064712	STAB2
chr12	104067515	104067610	STAB2
chr12	104067623	104068047	STAB2
chr12	104069341	104069437	STAB2
chr12	104069504	104069786	STAB2
chr12	104069796	104069891	STAB2
chr12	104070011	104070106	STAB2
chr12	104071040	104071484	STAB2
chr12	104076865	104077294	STAB2
chr12	104077354	104077452	STAB2
chr12	104078522	104078954	STAB2
chr12	104079063	104079158	STAB2
chr12	104081780	104082182	STAB2
chr12	104083566	104083661	STAB2
chr12	104083673	104083861	STAB2
chr12	104083870	104084074	STAB2
chr12	104084084	104084455	STAB2
chr12	104084611	104084706	STAB2
chr12	104086482	104086875	STAB2
chr12	104089053	104089218	STAB2
chr12	104089235	104089750	STAB2
chr12	104089853	104089948	STAB2
chr12	104092495	104092668	STAB2
chr12	104092822	104093175	STAB2
chr12	104093178	104093273	STAB2
chr12	104096733	104097251	STAB2
chr12	104098147	104098495	STAB2
chr12	104098532	104098802	STAB2
chr12	104099099	104099299	STAB2
chr12	104099313	104099668	STAB2
chr12	104100232	104100327	STAB2
chr12	104100479	104100854	STAB2
chr12	104101781	104101876	STAB2
chr12	104101932	104102437	STAB2
chr12	104105008	104105126	STAB2
chr12	104105167	104105318	STAB2
chr12	104105937	104106320	STAB2
chr12	104107177	104107618	STAB2
chr12	104107740	104107835	STAB2
chr12	104109239	104109334	STAB2
chr12	104109337	104109793	STAB2
chr12	104111310	104111799	STAB2
chr12	104118279	104118375	STAB2
chr12	104118564	104118992	STAB2
chr12	104119123	104119218	STAB2
chr12	104119754	104119849	STAB2
chr12	104119914	104120009	STAB2
chr12	104120725	104120820	STAB2
chr12	104120961	104121223	STAB2
chr12	104122326	104122421	STAB2
chr12	104122505	104122928	STAB2
chr12	104123676	104123771	STAB2
chr12	104123799	104123894	STAB2
chr12	104123902	104123999	STAB2
chr12	104124032	104124240	STAB2
chr12	104125174	104125523	STAB2
chr12	104125695	104125790	STAB2
chr12	104126602	104127121	STAB2
chr12	104127197	104127354	STAB2
chr12	104128993	104129088	STAB2
chr12	104129136	104129591	STAB2
chr12	104129699	104129794	STAB2
chr12	104131125	104131284	STAB2
chr12	104131297	104131657	STAB2
chr12	104131792	104131933	STAB2
chr12	104132945	104133040	STAB2
chr12	104133122	104133252	STAB2
chr12	104133378	104133473	STAB2
chr12	104134327	104134616	STAB2
chr12	104135969	104136483	STAB2
chr12	104136545	104136642	STAB2
chr12	104138590	104138686	STAB2
chr12	104138767	104139181	STAB2
chr12	104140025	104140161	STAB2
chr12	104140268	104140612	STAB2
chr12	104142580	104143065	STAB2
chr12	104143091	104143186	STAB2
chr12	104144111	104144206	STAB2
chr12	104144266	104144490	STAB2
chr12	104144535	104144630	STAB2
chr12	104146717	104146816	STAB2
chr12	104146907	104147211	STAB2
chr12	104147311	104147406	STAB2
chr12	104148866	104148961	STAB2
chr12	104148994	104149583	STAB2
chr12	104149584	104149679	STAB2
chr12	104151610	104151756	STAB2
chr12	104151835	104152197	STAB2
chr12	104152239	104152334	STAB2
chr12	104152727	104153253	STAB2
chr12	104154876	104154975	STAB2
chr12	104155010	104155322	STAB2
chr12	104155374	104155472	STAB2
chr12	104155880	104155975	STAB2
chr12	104155989	104156308	STAB2
chr12	104156380	104156479	STAB2
chr12	104157125	104157220	STAB2
chr12	104157221	104157614	STAB2
chr12	104159424	104159519	STAB2
chr12	104159524	104159619	STAB2
chr12	104159648	104160181	STAB2
chr12	104160202	104160297	STAB2
chr12	104171413	104171953	NT5DC3
chr12	104171973	104172068	NT5DC3
chr12	104174004	104174252	NT5DC3
chr12	104178868	104179695	NT5DC3
chr12	104180856	104181437	NT5DC3
chr12	104181451	104181546	NT5DC3
chr12	104182347	104182442	NT5DC3
chr12	104182464	104182840	NT5DC3
chr12	104186743	104187480	NT5DC3
chr12	104187512	104187612	NT5DC3
chr12	104187614	104187709	NT5DC3
chr12	104187719	104187993	NT5DC3
chr12	104190417	104191024	NT5DC3
chr12	104191917	104192012	NT5DC3
chr12	104192121	104192217	NT5DC3
chr12	104192284	104192550	NT5DC3
chr12	104192685	104192780	NT5DC3
chr12	104200033	104200321	NT5DC3
chr12	104200440	104200838	NT5DC3
chr12	104208496	104208591	NT5DC3
chr12	104208622	104208783	NT5DC3
chr12	104208791	104208890	NT5DC3
chr12	104208956	104209051	NT5DC3
chr12	104209170	104209265	NT5DC3
chr12	104234657	104235024	NT5DC3
chr12	104235089	104235188	NT5DC3
chr12	105567846	105567995	APPL2
chr12	105568041	105568307	APPL2
chr12	105568344	105568443	APPL2
chr12	105569608	105570089	APPL2
chr12	105570169	105570295	APPL2
chr12	105570484	105570927	APPL2
chr12	105570933	105571170	APPL2
chr12	105571192	105571338	APPL2
chr12	105581892	105582462	APPL2
chr12	105582483	105582578	APPL2
chr12	105583406	105584016	APPL2
chr12	105584031	105584130	APPL2
chr12	105584222	105584317	APPL2
chr12	105588777	105588890	APPL2
chr12	105588919	105589572	APPL2
chr12	105591247	105591345	APPL2
chr12	105591485	105591782	APPL2
chr12	105591839	105591954	APPL2
chr12	105593072	105593490	APPL2
chr12	105597173	105597269	APPL2
chr12	105597332	105597741	APPL2
chr12	105600461	105600560	APPL2
chr12	105600652	105601171	APPL2
chr12	105601492	105601644	APPL2
chr12	105601667	105602176	APPL2
chr12	105604689	105604784	APPL2
chr12	105604948	105605200	APPL2
chr12	105610502	105610601	APPL2
chr12	105610708	105610803	APPL2
chr12	105610828	105611022	APPL2
chr12	105611076	105611171	APPL2
chr12	105611265	105611363	APPL2
chr12	105611370	105611635	APPL2
chr12	105622694	105622790	APPL2
chr12	105622828	105623168	APPL2
chr12	105629491	105629872	APPL2
chr12	105629932	105630027	APPL2
chr12	105630080	105630175	APPL2
chr12	108917019	108917322	SART3
chr12	108917332	108917489	SART3
chr12	108917527	108917622	SART3
chr12	108917636	108917731	SART3
chr12	108917893	108918384	SART3
chr12	108918466	108918562	SART3
chr12	108918915	108919014	SART3
chr12	108919127	108919517	SART3
chr12	108919566	108920517	SART3
chr12	108923601	108923696	SART3
chr12	108923759	108923854	SART3
chr12	108923861	108924132	SART3
chr12	108924209	108924437	SART3
chr12	108924870	108925219	SART3
chr12	108925266	108925361	SART3
chr12	108925651	108925746	SART3
chr12	108925837	108926450	SART3
chr12	108929043	108929457	SART3
chr12	108930163	108930803	SART3
chr12	108931119	108932126	SART3
chr12	108932236	108932331	SART3
chr12	108932632	108932844	SART3
chr12	108932852	108932999	SART3
chr12	108936589	108936700	SART3
chr12	108936735	108937088	SART3
chr12	108937170	108937265	SART3
chr12	108937965	108938060	SART3
chr12	108938101	108938335	SART3
chr12	108938369	108938464	SART3
chr12	108938488	108938627	SART3
chr12	108938704	108939292	SART3
chr12	108939304	108939399	SART3
chr12	108941274	108941369	SART3
chr12	108941542	108941912	SART3
chr12	108942568	108942761	SART3
chr12	108942802	108943039	SART3
chr12	108943271	108943370	SART3
chr12	108954316	108954873	SART3
chr12	108954880	108955080	SART3
chr12	108955270	108955365	SART3
chr12	109535394	109535773	UNG
chr12	109535829	109535969	UNG
chr12	109535984	109536538	UNG
chr12	109536702	109536828	UNG
chr12	109536847	109537167	UNG
chr12	109537318	109537413	UNG
chr12	109539483	109539897	UNG
chr12	109540372	109540467	UNG
chr12	109540476	109540774	UNG
chr12	109540825	109540920	UNG
chr12	109540930	109541103	UNG
chr12	109541111	109541490	UNG
chr12	109541513	109541667	UNG
chr12	109542801	109543050	UNG
chr12	109543162	109543257	UNG
chr12	109547593	109547877	UNG
chr12	109547914	109548010	UNG
chr12	109716790	109716885	FOXN4
chr12	109717034	109717862	FOXN4
chr12	109717987	109718082	FOXN4
chr12	109718868	109718966	FOXN4
chr12	109719026	109719131	FOXN4
chr12	109719136	109719707	FOXN4
chr12	109719789	109719908	FOXN4
chr12	109722833	109723307	FOXN4
chr12	109723309	109723404	FOXN4
chr12	109723462	109723557	FOXN4
chr12	109724196	109724294	FOXN4
chr12	109724320	109724797	FOXN4
chr12	109724992	109726172	FOXN4
chr12	109726299	109726398	FOXN4
chr12	109727741	109727836	FOXN4
chr12	109727869	109728150	FOXN4
chr12	109728345	109728464	FOXN4
chr12	109745792	109746288	FOXN4
chr12	113344582	113344677	OAS1
chr12	113344730	113345150	OAS1
chr12	113346201	113346807	OAS1
chr12	113347043	113347138	OAS1
chr12	113348778	113349067	OAS1
chr12	113349225	113349320	OAS1
chr12	113353989	113354084	OAS1
chr12	113354133	113354780	OAS1
chr12	113355166	113355538	OAS1
chr12	113355556	113355799	OAS1
chr12	113356210	113356474	OAS1
chr12	113356482	113356602	OAS1
chr12	113356613	113356708	OAS1
chr12	113356961	113357106	OAS1
chr12	113357126	113357201	OAS1
chr12	113357282	113357642	OAS1
chr12	113357739	113357834	OAS1
chr12	113369527	113369788	OAS1
chr12	117652970	117653307	NOS1
chr12	117655838	117656078	NOS1
chr12	117657573	117657716	NOS1
chr12	117657739	117658339	NOS1
chr12	117660432	117660814	NOS1
chr12	117662507	117662602	NOS1
chr12	117662624	117662719	NOS1
chr12	117662737	117663018	NOS1
chr12	117663156	117663251	NOS1
chr12	117664170	117664269	NOS1
chr12	117664291	117664651	NOS1
chr12	117664951	117665046	NOS1
chr12	117665052	117665147	NOS1
chr12	117665170	117665435	NOS1
chr12	117665446	117665570	NOS1
chr12	117669493	117670194	NOS1
chr12	117672162	117672296	NOS1
chr12	117672317	117672600	NOS1
chr12	117672611	117672707	NOS1
chr12	117680086	117680576	NOS1
chr12	117680616	117680798	NOS1
chr12	117680865	117680960	NOS1
chr12	117681025	117681120	NOS1
chr12	117681130	117681296	NOS1
chr12	117685004	117685198	NOS1
chr12	117685210	117685448	NOS1
chr12	117691286	117691613	NOS1
chr12	117693409	117693639	NOS1
chr12	117693681	117694006	NOS1
chr12	117695952	117696047	NOS1
chr12	117696120	117696250	NOS1
chr12	117696659	117697255	NOS1
chr12	117698083	117698387	NOS1
chr12	117698389	117698581	NOS1
chr12	117701538	117701894	NOS1
chr12	117702949	117703365	NOS1
chr12	117703423	117703520	NOS1
chr12	117705605	117705700	NOS1
chr12	117705825	117706029	NOS1
chr12	117706077	117706172	NOS1
chr12	117709960	117710055	NOS1
chr12	117710073	117710516	NOS1
chr12	117715525	117715630	NOS1
chr12	117715664	117716097	NOS1
chr12	117716122	117716220	NOS1
chr12	117718363	117718800	NOS1
chr12	117722933	117723318	NOS1
chr12	117723713	117723808	NOS1
chr12	117723809	117724240	NOS1
chr12	117725607	117725703	NOS1
chr12	117725797	117726127	NOS1
chr12	117727994	117728438	NOS1
chr12	117739691	117739944	NOS1
chr12	117740007	117740102	NOS1
chr12	117740108	117740203	NOS1
chr12	117749175	117749351	NOS1
chr12	117749374	117749560	NOS1
chr12	117768007	117768395	NOS1
chr12	117768400	117769077	NOS1
chr12	120565422	120565882	GCN1L1
chr12	120566728	120566823	GCN1L1
chr12	120566848	120566943	GCN1L1
chr12	120566980	120567491	GCN1L1
chr12	120568395	120568682	GCN1L1
chr12	120568708	120568844	GCN1L1
chr12	120568850	120569077	GCN1L1
chr12	120569083	120569265	GCN1L1
chr12	120569516	120569615	GCN1L1
chr12	120569627	120570017	GCN1L1
chr12	120572003	120572193	GCN1L1
chr12	120572194	120572664	GCN1L1
chr12	120572695	120572790	GCN1L1
chr12	120574128	120574697	GCN1L1
chr12	120574810	120575925	GCN1L1
chr12	120575927	120576835	GCN1L1
chr12	120578517	120578987	GCN1L1
chr12	120579056	120579154	GCN1L1
chr12	120580157	120580935	GCN1L1
chr12	120582017	120582994	GCN1L1
chr12	120583003	120583253	GCN1L1
chr12	120584478	120584573	GCN1L1
chr12	120584809	120585125	GCN1L1
chr12	120585172	120585267	GCN1L1
chr12	120585791	120586315	GCN1L1
chr12	120586452	120586548	GCN1L1
chr12	120587020	120587115	GCN1L1
chr12	120587296	120587828	GCN1L1
chr12	120587852	120587947	GCN1L1
chr12	120587998	120588110	GCN1L1
chr12	120588729	120588824	GCN1L1
chr12	120588830	120589302	GCN1L1
chr12	120589311	120589406	GCN1L1
chr12	120590682	120590777	GCN1L1
chr12	120590876	120591805	GCN1L1
chr12	120592460	120592555	GCN1L1
chr12	120592612	120593665	GCN1L1
chr12	120594165	120594626	GCN1L1
chr12	120594633	120594879	GCN1L1
chr12	120594897	120594992	GCN1L1
chr12	120595403	120595498	GCN1L1
chr12	120595574	120595981	GCN1L1
chr12	120596065	120596161	GCN1L1
chr12	120596185	120596418	GCN1L1
chr12	120596419	120596514	GCN1L1
chr12	120596564	120596659	GCN1L1
chr12	120597556	120598238	GCN1L1
chr12	120599241	120599572	GCN1L1
chr12	120599609	120599944	GCN1L1
chr12	120600003	120600098	GCN1L1
chr12	120600533	120601278	GCN1L1
chr12	120601767	120601863	GCN1L1
chr12	120601881	120601976	GCN1L1
chr12	120602064	120602684	GCN1L1
chr12	120602774	120602869	GCN1L1
chr12	120605853	120606223	GCN1L1
chr12	120606342	120606437	GCN1L1
chr12	120607846	120608297	GCN1L1
chr12	120608386	120608481	GCN1L1
chr12	120611347	120612009	GCN1L1
chr12	120612051	120612150	GCN1L1
chr12	120612162	120612257	GCN1L1
chr12	120612880	120613171	GCN1L1
chr12	120613255	120613350	GCN1L1
chr12	120613357	120613484	GCN1L1
chr12	120613485	120614156	GCN1L1
chr12	120614907	120615100	GCN1L1
chr12	120615173	120615664	GCN1L1
chr12	120616096	120616191	GCN1L1
chr12	120616283	120616939	GCN1L1
chr12	120621216	120621622	GCN1L1
chr12	120621703	120621807	GCN1L1
chr12	120621846	120622111	GCN1L1
chr12	120622279	120622374	GCN1L1
chr12	120622451	120622808	GCN1L1
chr12	120622996	120623091	GCN1L1
chr12	120627905	120628119	GCN1L1
chr12	120628126	120628255	GCN1L1
chr12	120632253	120632348	GCN1L1
chr12	120632349	120632632	GCN1L1
chr12	120632661	120632760	GCN1L1
chr12	125477988	125478121	BRI3BP
chr12	125478251	125478610	BRI3BP
chr12	125478787	125478939	BRI3BP
chr12	125496901	125497272	BRI3BP
chr12	125497288	125497411	BRI3BP
chr12	125509434	125510262	BRI3BP
chr12	130883623	130883675	RIMBP2
chr12	130883685	130883780	RIMBP2
chr12	130883957	130884067	RIMBP2
chr12	130884113	130884602	RIMBP2
chr12	130890629	130890802	RIMBP2
chr12	130891848	130891943	RIMBP2
chr12	130892155	130892454	RIMBP2
chr12	130892631	130892738	RIMBP2
chr12	130896909	130897005	RIMBP2
chr12	130897044	130897507	RIMBP2
chr12	130898285	130898380	RIMBP2
chr12	130898512	130898974	RIMBP2
chr12	130906669	130906768	RIMBP2
chr12	130906807	130906902	RIMBP2
chr12	130906962	130907309	RIMBP2
chr12	130912564	130912980	RIMBP2
chr12	130913155	130913263	RIMBP2
chr12	130916691	130916861	RIMBP2
chr12	130919154	130919549	RIMBP2
chr12	130921020	130921119	RIMBP2
chr12	130921251	130921946	RIMBP2
chr12	130922150	130922245	RIMBP2
chr12	130922785	130922880	RIMBP2
chr12	130922897	130923185	RIMBP2
chr12	130926111	130926206	RIMBP2
chr12	130926293	130926702	RIMBP2
chr12	130926703	130927356	RIMBP2
chr12	130927475	130927570	RIMBP2
chr12	130929451	130929619	RIMBP2
chr12	130929621	130930043	RIMBP2
chr12	130934379	130934474	RIMBP2
chr12	130934482	130934614	RIMBP2
chr12	130934645	130934934	RIMBP2
chr12	130935437	130935629	RIMBP2
chr12	130935646	130935750	RIMBP2
chr12	130935754	130936061	RIMBP2
chr12	130936089	130936184	RIMBP2
chr12	130940757	130940853	RIMBP2
chr12	130940873	130941338	RIMBP2
chr12	130941359	130941497	RIMBP2
chr12	130941581	130941676	RIMBP2
chr12	130963242	130963635	RIMBP2
chr12	130963692	130963787	RIMBP2
chr13	19997140	19997303	TPTE2
chr13	20000145	20000240	TPTE2
chr13	20000490	20000708	TPTE2
chr13	20000720	20000815	TPTE2
chr13	20012067	20012262	TPTE2
chr13	20012264	20012371	TPTE2
chr13	20012385	20012480	TPTE2
chr13	20024310	20024479	TPTE2
chr13	20024548	20024644	TPTE2
chr13	20024670	20024766	TPTE2
chr13	20038450	20038600	TPTE2
chr13	20038609	20038763	TPTE2
chr13	20039277	20039372	TPTE2
chr13	20039425	20039568	TPTE2
chr13	20039609	20039713	TPTE2
chr13	20041143	20041239	TPTE2
chr13	20041439	20041554	TPTE2
chr13	20041594	20041689	TPTE2
chr13	20048002	20048161	TPTE2
chr13	20049661	20049714	TPTE2
chr13	20056556	20056651	TPTE2
chr13	20056708	20056803	TPTE2
chr13	20067034	20067088	TPTE2
chr13	20067369	20067486	TPTE2
chr13	20067514	20067618	TPTE2
chr13	20067628	20067675	TPTE2
chr13	20077068	20077164	TPTE2
chr13	20077271	20077582	TPTE2
chr13	20567017	20567112	ZMYM2
chr13	20567132	20567384	ZMYM2
chr13	20567405	20567558	ZMYM2
chr13	20567611	20568095	ZMYM2
chr13	20568357	20568452	ZMYM2
chr13	20576594	20576690	ZMYM2
chr13	20576735	20576830	ZMYM2
chr13	20576867	20577203	ZMYM2
chr13	20577313	20577408	ZMYM2
chr13	20578935	20579030	ZMYM2
chr13	20579128	20579478	ZMYM2
chr13	20579528	20579626	ZMYM2
chr13	20579735	20579830	ZMYM2
chr13	20580323	20580435	ZMYM2
chr13	20580437	20580931	ZMYM2
chr13	20593280	20593375	ZMYM2
chr13	20593491	20593586	ZMYM2
chr13	20593599	20593915	ZMYM2
chr13	20593935	20594030	ZMYM2
chr13	20600451	20600547	ZMYM2
chr13	20600555	20600993	ZMYM2
chr13	20601029	20601180	ZMYM2
chr13	20601190	20601554	ZMYM2
chr13	20601658	20601754	ZMYM2
chr13	20605161	20605257	ZMYM2
chr13	20605415	20605565	ZMYM2
chr13	20605807	20605905	ZMYM2
chr13	20608107	20608202	ZMYM2
chr13	20608227	20608710	ZMYM2
chr13	20610461	20610556	ZMYM2
chr13	20610642	20610740	ZMYM2
chr13	20610762	20611079	ZMYM2
chr13	20611327	20611422	ZMYM2
chr13	20625154	20625249	ZMYM2
chr13	20625485	20625849	ZMYM2
chr13	20625866	20626037	ZMYM2
chr13	20626063	20626161	ZMYM2
chr13	20626399	20626570	ZMYM2
chr13	20632409	20633343	ZMYM2
chr13	20633486	20633689	ZMYM2
chr13	20633695	20633745	ZMYM2
chr13	20633764	20633859	ZMYM2
chr13	20633922	20634017	ZMYM2
chr13	20634916	20635011	ZMYM2
chr13	20635049	20635462	ZMYM2
chr13	20635549	20635644	ZMYM2
chr13	20636645	20636740	ZMYM2
chr13	20636760	20636855	ZMYM2
chr13	20636899	20637153	ZMYM2
chr13	20638238	20638333	ZMYM2
chr13	20638362	20638778	ZMYM2
chr13	20638905	20639089	ZMYM2
chr13	20640653	20640748	ZMYM2
chr13	20640792	20640887	ZMYM2
chr13	20640905	20641182	ZMYM2
chr13	20641238	20641390	ZMYM2
chr13	20641396	20641705	ZMYM2
chr13	20641836	20641978	ZMYM2
chr13	20655875	20655970	ZMYM2
chr13	20656107	20656391	ZMYM2
chr13	20656772	20657101	ZMYM2
chr13	20657305	20657400	ZMYM2
chr13	20657410	20657505	ZMYM2
chr13	20657703	20657970	ZMYM2
chr13	20659843	20660228	ZMYM2
chr13	20660263	20660362	ZMYM2
chr13	20660393	20660488	ZMYM2
chr13	21548830	21549446	LATS2
chr13	21549463	21549671	LATS2
chr13	21549690	21549785	LATS2
chr13	21553638	21553733	LATS2
chr13	21553739	21554121	LATS2
chr13	21555327	21555423	LATS2
chr13	21555468	21555723	LATS2
chr13	21555733	21556012	LATS2
chr13	21557287	21558039	LATS2
chr13	21561766	21563589	LATS2
chr13	21563752	21563847	LATS2
chr13	21565274	21565800	LATS2
chr13	21565839	21565934	LATS2
chr13	21619737	21620269	LATS2
chr13	21620427	21620526	LATS2
chr13	21728877	21728972	SKA3
chr13	21729196	21729381	SKA3
chr13	21729397	21729492	SKA3
chr13	21729775	21729900	SKA3
chr13	21729979	21730074	SKA3
chr13	21731920	21732153	SKA3
chr13	21732184	21732284	SKA3
chr13	21732319	21732415	SKA3
chr13	21733855	21734243	SKA3
chr13	21734370	21734465	SKA3
chr13	21735568	21735663	SKA3
chr13	21735711	21735806	SKA3
chr13	21735825	21736032	SKA3
chr13	21736078	21736177	SKA3
chr13	21742026	21742609	SKA3
chr13	21742680	21742775	SKA3
chr13	21746489	21746548	SKA3
chr13	21746676	21746793	SKA3
chr13	21746803	21746898	SKA3
chr13	21746968	21747063	SKA3
chr13	21747071	21747166	SKA3
chr13	21750312	21750437	SKA3
chr13	21750441	21750764	SKA3
chr13	25946237	25946553	ATP8A2
chr13	25946651	25946749	ATP8A2
chr13	26042869	26042968	ATP8A2
chr13	26042983	26043308	ATP8A2
chr13	26043309	26043454	ATP8A2
chr13	26103986	26104354	ATP8A2
chr13	26104450	26104545	ATP8A2
chr13	26104555	26104893	ATP8A2
chr13	26105989	26106084	ATP8A2
chr13	26106219	26106314	ATP8A2
chr13	26106331	26106520	ATP8A2
chr13	26107210	26107518	ATP8A2
chr13	26107538	26107633	ATP8A2
chr13	26108043	26108138	ATP8A2
chr13	26108221	26108428	ATP8A2
chr13	26111869	26111964	ATP8A2
chr13	26112027	26112307	ATP8A2
chr13	26112327	26112464	ATP8A2
chr13	26114086	26114181	ATP8A2
chr13	26114282	26114634	ATP8A2
chr13	26114641	26114794	ATP8A2
chr13	26115950	26116348	ATP8A2
chr13	26117194	26117289	ATP8A2
chr13	26117308	26117629	ATP8A2
chr13	26125213	26125311	ATP8A2
chr13	26125348	26125852	ATP8A2
chr13	26125867	26125962	ATP8A2
chr13	26127553	26127651	ATP8A2
chr13	26127838	26128293	ATP8A2
chr13	26128966	26129289	ATP8A2
chr13	26129387	26129572	ATP8A2
chr13	26132990	26133392	ATP8A2
chr13	26133785	26133864	ATP8A2
chr13	26133874	26133953	ATP8A2
chr13	26137725	26137820	ATP8A2
chr13	26137991	26138209	ATP8A2
chr13	26138260	26138355	ATP8A2
chr13	26144684	26145148	ATP8A2
chr13	26145355	26145450	ATP8A2
chr13	26145635	26145915	ATP8A2
chr13	26146026	26146135	ATP8A2
chr13	26148865	26149042	ATP8A2
chr13	26149134	26149295	ATP8A2
chr13	26150943	26151042	ATP8A2
chr13	26151127	26151386	ATP8A2
chr13	26151431	26151547	ATP8A2
chr13	26152567	26152663	ATP8A2
chr13	26152747	26153149	ATP8A2
chr13	26153740	26154281	ATP8A2
chr13	26155831	26156042	ATP8A2
chr13	26156126	26156224	ATP8A2
chr13	26163328	26163423	ATP8A2
chr13	26163654	26164155	ATP8A2
chr13	26272957	26273055	ATP8A2
chr13	26273182	26273572	ATP8A2
chr13	26273593	26273688	ATP8A2
chr13	26273719	26273814	ATP8A2
chr13	26278947	26279160	ATP8A2
chr13	26279231	26279508	ATP8A2
chr13	26343079	26343519	ATP8A2
chr13	26348832	26348927	ATP8A2
chr13	26348956	26349305	ATP8A2
chr13	26349383	26349481	ATP8A2
chr13	26402055	26402461	ATP8A2
chr13	26402510	26402605	ATP8A2
chr13	26410997	26411092	ATP8A2
chr13	26411158	26411502	ATP8A2
chr13	26411586	26411681	ATP8A2
chr13	26413551	26414009	ATP8A2
chr13	26434094	26434189	ATP8A2
chr13	26434296	26434442	ATP8A2
chr13	26434568	26434666	ATP8A2
chr13	26434801	26435066	ATP8A2
chr13	26435116	26435212	ATP8A2
chr13	26436311	26436680	ATP8A2
chr13	26436683	26436778	ATP8A2
chr13	26535389	26535847	ATP8A2
chr13	26535916	26536056	ATP8A2
chr13	26542569	26542957	ATP8A2
chr13	26586263	26586358	ATP8A2
chr13	26586400	26586934	ATP8A2
chr13	26586963	26587058	ATP8A2
chr13	26593905	26594283	ATP8A2
chr13	28592414	28592800	FLT3
chr13	28592931	28593029	FLT3
chr13	28607865	28608562	FLT3
chr13	31195235	31195434	USPL1
chr13	31195597	31195692	USPL1
chr13	31195754	31195872	USPL1
chr13	31195881	31196035	USPL1
chr13	31196208	31196303	USPL1
chr13	31204570	31204665	USPL1
chr13	31204727	31204841	USPL1
chr13	31204873	31205778	USPL1
chr13	31211908	31212113	USPL1
chr13	31216544	31216957	USPL1
chr13	31217176	31217275	USPL1
chr13	31220666	31220761	USPL1
chr13	31220787	31220892	USPL1
chr13	31220987	31221210	USPL1
chr13	31221243	31221388	USPL1
chr13	31226999	31227301	USPL1
chr13	31227303	31227669	USPL1
chr13	31231339	31231434	USPL1
chr13	31231435	31231779	USPL1
chr13	31231786	31231829	USPL1
chr13	31231854	31233584	USPL1
chr13	31233616	31233712	USPL1
chr13	31233859	31233954	USPL1
chr13	52158381	52158480	WDFY2
chr13	52158619	52158714	WDFY2
chr13	52158755	52159011	WDFY2
chr13	52159129	52159294	WDFY2
chr13	52234645	52234875	WDFY2
chr13	52249071	52249170	WDFY2
chr13	52249218	52249542	WDFY2
chr13	52249592	52249687	WDFY2
chr13	52277585	52277680	WDFY2
chr13	52277690	52278001	WDFY2
chr13	52292913	52293012	WDFY2
chr13	52293196	52293561	WDFY2
chr13	52301683	52302029	WDFY2
chr13	52302056	52302200	WDFY2
chr13	52312898	52312993	WDFY2
chr13	52313080	52313399	WDFY2
chr13	52313470	52313600	WDFY2
chr13	52325086	52325181	WDFY2
chr13	52325360	52325727	WDFY2
chr13	52329373	52329728	WDFY2
chr13	52330282	52330731	WDFY2
chr13	52330746	52330841	WDFY2
chr13	52332243	52332545	WDFY2
chr13	52333578	52333673	WDFY2
chr13	52333785	52334074	WDFY2
chr13	52334149	52334262	WDFY2
chr13	86367929	86368762	SLITRK6
chr13	86368772	86369745	SLITRK6
chr13	86369752	86370639	SLITRK6
chr13	86370642	86370865	SLITRK6
chr13	95091792	95091887	DCT
chr13	95092003	95092456	DCT
chr13	95092457	95092599	DCT
chr13	95095321	95096070	DCT
chr13	95096115	95096240	DCT
chr13	95096382	95096477	DCT
chr13	95096653	95096748	DCT
chr13	95097741	95098095	DCT
chr13	95104809	95104988	DCT
chr13	95112276	95112479	DCT
chr13	95112485	95112633	DCT
chr13	95112641	95112740	DCT
chr13	95114019	95114114	DCT
chr13	95114144	95114510	DCT
chr13	95114593	95114688	DCT
chr13	95117660	95118107	DCT
chr13	95118208	95118325	DCT
chr13	95118782	95118955	DCT
chr13	95120782	95120878	DCT
chr13	95120886	95121529	DCT
chr13	95131152	95131748	DCT
chr13	101707355	101707453	NALCN
chr13	101707487	101707957	NALCN
chr13	101708061	101708211	NALCN
chr13	101709875	101709973	NALCN
chr13	101710191	101710587	NALCN
chr13	101710716	101710855	NALCN
chr13	101711862	101712565	NALCN
chr13	101712601	101712696	NALCN
chr13	101714088	101714195	NALCN
chr13	101714197	101714536	NALCN
chr13	101714594	101714689	NALCN
chr13	101717607	101717956	NALCN
chr13	101717978	101718076	NALCN
chr13	101719994	101720089	NALCN
chr13	101720174	101720551	NALCN
chr13	101720874	101721240	NALCN
chr13	101725675	101725770	NALCN
chr13	101725783	101726137	NALCN
chr13	101726808	101727106	NALCN
chr13	101727144	101727278	NALCN
chr13	101728136	101728379	NALCN
chr13	101728562	101728657	NALCN
chr13	101733648	101734158	NALCN
chr13	101735117	101735852	NALCN
chr13	101735894	101736359	NALCN
chr13	101736416	101736511	NALCN
chr13	101741777	101741914	NALCN
chr13	101741917	101742400	NALCN
chr13	101742519	101742615	NALCN
chr13	101747640	101747735	NALCN
chr13	101747737	101747832	NALCN
chr13	101747833	101748258	NALCN
chr13	101752850	101752945	NALCN
chr13	101753049	101753161	NALCN
chr13	101753171	101753318	NALCN
chr13	101753333	101753428	NALCN
chr13	101755305	101755427	NALCN
chr13	101755473	101755907	NALCN
chr13	101756529	101757412	NALCN
chr13	101759592	101759688	NALCN
chr13	101759799	101760163	NALCN
chr13	101760304	101760399	NALCN
chr13	101762504	101762599	NALCN
chr13	101762877	101763364	NALCN
chr13	101763365	101763660	NALCN
chr13	101776900	101777157	NALCN
chr13	101777167	101777262	NALCN
chr13	101795342	101795456	NALCN
chr13	101795462	101795613	NALCN
chr13	101795636	101795731	NALCN
chr13	101795818	101795917	NALCN
chr13	101796810	101797414	NALCN
chr13	101797472	101797567	NALCN
chr13	101828454	101828553	NALCN
chr13	101828577	101828708	NALCN
chr13	101828717	101828829	NALCN
chr13	101828970	101829066	NALCN
chr13	101833213	101833308	NALCN
chr13	101833316	101833818	NALCN
chr13	101844063	101844503	NALCN
chr13	101844794	101844889	NALCN
chr13	101881437	101881532	NALCN
chr13	101881720	101882072	NALCN
chr13	101882125	101882220	NALCN
chr13	101890186	101890445	NALCN
chr13	101910596	101910691	NALCN
chr13	101910728	101911007	NALCN
chr13	101911017	101911113	NALCN
chr13	101936077	101936275	NALCN
chr13	101936284	101936455	NALCN
chr13	101936510	101936605	NALCN
chr13	101936630	101936725	NALCN
chr13	101944219	101944874	NALCN
chr13	101997202	101997297	NALCN
chr13	101997438	101997897	NALCN
chr13	101997969	101998067	NALCN
chr13	102021210	102021401	NALCN
chr13	102028958	102029567	NALCN
chr13	102030518	102030617	NALCN
chr13	102030821	102031044	NALCN
chr13	102047304	102047959	NALCN
chr13	102050983	102051080	NALCN
chr13	102051238	102051657	NALCN
chr13	102051692	102051787	NALCN
chr14	21525733	21525828	RNASE8
chr14	21525945	21526751	RNASE8
chr14	22891101	22891196	TRDV2
chr14	22891284	22892050	TRDV2
chr14	24584566	24584662	DCAF11
chr14	24584692	24585102	DCAF11
chr14	24585258	24585353	DCAF11
chr14	24586050	24587030	DCAF11
chr14	24587043	24588213	DCAF11
chr14	24588223	24588394	DCAF11
chr14	24588399	24589204	DCAF11
chr14	24589796	24589891	DCAF11
chr14	24589943	24590049	DCAF11
chr14	24590088	24590301	DCAF11
chr14	24590310	24590828	DCAF11
chr14	24590897	24590992	DCAF11
chr14	24591958	24592678	DCAF11
chr14	24708873	24709055	TINF2
chr14	24709060	24710584	TINF2
chr14	24710830	24710879	TINF2
chr14	24710886	24711183	TINF2
chr14	24711184	24711744	TINF2
chr14	31029784	31030141	G2E3
chr14	31030245	31030409	G2E3
chr14	31050105	31050451	G2E3
chr14	31055607	31055702	G2E3
chr14	31055823	31056090	G2E3
chr14	31058249	31058344	G2E3
chr14	31058442	31058708	G2E3
chr14	31058718	31058813	G2E3
chr14	31058939	31059037	G2E3
chr14	31059751	31060065	G2E3
chr14	31060172	31060269	G2E3
chr14	31061396	31061796	G2E3
chr14	31061914	31062009	G2E3
chr14	31062645	31062743	G2E3
chr14	31062841	31062936	G2E3
chr14	31063199	31063294	G2E3
chr14	31066374	31066548	G2E3
chr14	31066572	31066853	G2E3
chr14	31066866	31066965	G2E3
chr14	31067468	31067913	G2E3
chr14	31067942	31068037	G2E3
chr14	31070701	31070803	G2E3
chr14	31070871	31071501	G2E3
chr14	31071532	31071630	G2E3
chr14	31074533	31074628	G2E3
chr14	31074697	31074823	G2E3
chr14	31074951	31075181	G2E3
chr14	31076855	31076950	G2E3
chr14	31076980	31077330	G2E3
chr14	31077345	31077440	G2E3
chr14	31077507	31077620	G2E3
chr14	31081003	31081102	G2E3
chr14	31081312	31081743	G2E3
chr14	31084212	31084307	G2E3
chr14	31084448	31084906	G2E3
chr14	31084925	31085020	G2E3
chr14	31085178	31085275	G2E3
chr14	31085317	31085412	G2E3
chr14	31085459	31085618	G2E3
chr14	31085704	31085892	G2E3
chr14	35747803	35747898	PSMA6
chr14	35748115	35748210	PSMA6
chr14	35761522	35761910	PSMA6
chr14	35761933	35762466	PSMA6
chr14	35762604	35762699	PSMA6
chr14	35776943	35777038	PSMA6
chr14	35777114	35777362	PSMA6
chr14	35777467	35777563	PSMA6
chr14	35778132	35778206	PSMA6
chr14	35779721	35780171	PSMA6
chr14	35780193	35780288	PSMA6
chr14	35782056	35782378	PSMA6
chr14	35782498	35782593	PSMA6
chr14	35783468	35783714	PSMA6
chr14	35783753	35783848	PSMA6
chr14	35786424	35786573	PSMA6
chr14	35786609	35786704	PSMA6
chr14	35870981	35871076	NFKBIA
chr14	35871166	35871323	NFKBIA
chr14	35871481	35872262	NFKBIA
chr14	35872267	35872738	NFKBIA
chr14	35872783	35872957	NFKBIA
chr14	35872962	35873139	NFKBIA
chr14	35873242	35873337	NFKBIA
chr14	35873410	35873960	NFKBIA
chr14	50234798	50234952	KLHDC2
chr14	50235143	50235461	KLHDC2
chr14	50235466	50235652	KLHDC2
chr14	50238052	50238148	KLHDC2
chr14	50238210	50238440	KLHDC2
chr14	50241037	50241496	KLHDC2
chr14	50241551	50241646	KLHDC2
chr14	50244411	50245246	KLHDC2
chr14	50245968	50246063	KLHDC2
chr14	50246141	50246610	KLHDC2
chr14	50246787	50247104	KLHDC2
chr14	50247162	50247257	KLHDC2
chr14	50247265	50247494	KLHDC2
chr14	50247656	50247751	KLHDC2
chr14	50248743	50248839	KLHDC2
chr14	50249020	50249792	KLHDC2
chr14	50249851	50249946	KLHDC2
chr14	50886442	50886537	MAP4K5
chr14	50886583	50886952	MAP4K5
chr14	50889659	50890104	MAP4K5
chr14	50890140	50890235	MAP4K5
chr14	50892536	50892865	MAP4K5
chr14	50895297	50895409	MAP4K5
chr14	50895412	50895507	MAP4K5
chr14	50895545	50895640	MAP4K5
chr14	50895763	50895858	MAP4K5
chr14	50895899	50896159	MAP4K5
chr14	50896331	50896426	MAP4K5
chr14	50900974	50901113	MAP4K5
chr14	50901141	50901343	MAP4K5
chr14	50901518	50901974	MAP4K5
chr14	50902053	50902148	MAP4K5
chr14	50903832	50903942	MAP4K5
chr14	50904098	50904422	MAP4K5
chr14	50904476	50904779	MAP4K5
chr14	50904783	50904882	MAP4K5
chr14	50906464	50906559	MAP4K5
chr14	50906682	50906931	MAP4K5
chr14	50906941	50907315	MAP4K5
chr14	50909326	50909474	MAP4K5
chr14	50909484	50909579	MAP4K5
chr14	50909790	50909885	MAP4K5
chr14	50910166	50910529	MAP4K5
chr14	50910553	50910810	MAP4K5
chr14	50910818	50910929	MAP4K5
chr14	50911465	50911564	MAP4K5
chr14	50911591	50912020	MAP4K5
chr14	50912084	50912179	MAP4K5
chr14	50912789	50912985	MAP4K5
chr14	50913176	50913271	MAP4K5
chr14	50913821	50913917	MAP4K5
chr14	50914045	50914357	MAP4K5
chr14	50914450	50914545	MAP4K5
chr14	50915277	50915372	MAP4K5
chr14	50915420	50915644	MAP4K5
chr14	50915664	50915759	MAP4K5
chr14	50923072	50923171	MAP4K5
chr14	50923205	50923405	MAP4K5
chr14	50923449	50923545	MAP4K5
chr14	50923639	50923734	MAP4K5
chr14	50929063	50929158	MAP4K5
chr14	50929230	50929586	MAP4K5
chr14	50929719	50929814	MAP4K5
chr14	50930762	50931030	MAP4K5
chr14	50931152	50931247	MAP4K5
chr14	50933178	50933347	MAP4K5
chr14	50933360	50933455	MAP4K5
chr14	50935190	50935594	MAP4K5
chr14	50935850	50935945	MAP4K5
chr14	50941557	50941655	MAP4K5
chr14	50941708	50941948	MAP4K5
chr14	50942376	50942471	MAP4K5
chr14	50942726	50942855	MAP4K5
chr14	50942856	50943065	MAP4K5
chr14	50948806	50948947	MAP4K5
chr14	50948994	50949282	MAP4K5
chr14	50951912	50952007	MAP4K5
chr14	50952191	50952515	MAP4K5
chr14	50952726	50952867	MAP4K5
chr14	50952877	50953016	MAP4K5
chr14	50971244	50971339	MAP4K5
chr14	50971360	50971646	MAP4K5
chr14	50971666	50971825	MAP4K5
chr14	50971865	50971960	MAP4K5
chr14	50998511	50998863	MAP4K5
chr14	54944638	54944877	GMFB
chr14	54946416	54946607	GMFB
chr14	54946629	54946724	GMFB
chr14	54947443	54947538	GMFB
chr14	54947559	54947799	GMFB
chr14	54948070	54948321	GMFB
chr14	54948336	54948431	GMFB
chr14	54948441	54948536	GMFB
chr14	54948769	54949103	GMFB
chr14	54950109	54950232	GMFB
chr14	54950351	54950899	GMFB
chr14	54955546	54955806	GMFB
chr14	56078302	56078482	KTN1
chr14	56078665	56079018	KTN1
chr14	56079022	56079123	KTN1
chr14	56079136	56079355	KTN1
chr14	56079379	56079474	KTN1
chr14	56083135	56083625	KTN1
chr14	56084561	56085042	KTN1
chr14	56085697	56085792	KTN1
chr14	56085864	56086123	KTN1
chr14	56086151	56086246	KTN1
chr14	56094329	56094425	KTN1
chr14	56094485	56094827	KTN1
chr14	56096656	56096751	KTN1
chr14	56096872	56096968	KTN1
chr14	56099782	56099877	KTN1
chr14	56099899	56100070	KTN1
chr14	56100093	56100188	KTN1
chr14	56100889	56100985	KTN1
chr14	56101086	56101317	KTN1
chr14	56101367	56101524	KTN1
chr14	56101589	56101684	KTN1
chr14	56102897	56103008	KTN1
chr14	56103054	56103417	KTN1
chr14	56103422	56103517	KTN1
chr14	56103684	56104321	KTN1
chr14	56104358	56104641	KTN1
chr14	56105776	56106013	KTN1
chr14	56106353	56106517	KTN1
chr14	56106535	56106741	KTN1
chr14	56106877	56106972	KTN1
chr14	56107022	56107455	KTN1
chr14	56107464	56107559	KTN1
chr14	56107560	56107731	KTN1
chr14	56107746	56108066	KTN1
chr14	56108194	56108290	KTN1
chr14	56108319	56108580	KTN1
chr14	56110769	56110864	KTN1
chr14	56110966	56111302	KTN1
chr14	56113653	56113767	KTN1
chr14	56114586	56114681	KTN1
chr14	56114714	56114927	KTN1
chr14	56115066	56115161	KTN1
chr14	56115351	56115770	KTN1
chr14	56116347	56116623	KTN1
chr14	56116767	56116862	KTN1
chr14	56116890	56117256	KTN1
chr14	56117342	56117448	KTN1
chr14	56117726	56117899	KTN1
chr14	56117916	56118257	KTN1
chr14	56118555	56118715	KTN1
chr14	56119385	56119569	KTN1
chr14	56119579	56119816	KTN1
chr14	56119853	56119948	KTN1
chr14	56120048	56120143	KTN1
chr14	56120170	56120281	KTN1
chr14	56120282	56120483	KTN1
chr14	56122658	56122952	KTN1
chr14	56123214	56123309	KTN1
chr14	56125200	56125309	KTN1
chr14	56125315	56125410	KTN1
chr14	56125495	56125604	KTN1
chr14	56125984	56126079	KTN1
chr14	56126122	56126217	KTN1
chr14	56126309	56126516	KTN1
chr14	56126518	56126676	KTN1
chr14	56126693	56126788	KTN1
chr14	56127958	56128053	KTN1
chr14	56128071	56128395	KTN1
chr14	56128399	56128494	KTN1
chr14	56128584	56128679	KTN1
chr14	56129514	56129796	KTN1
chr14	56130251	56130350	KTN1
chr14	56130567	56130849	KTN1
chr14	56133912	56133980	KTN1
chr14	56133985	56134258	KTN1
chr14	56137180	56137275	KTN1
chr14	56137291	56137564	KTN1
chr14	56137604	56137699	KTN1
chr14	56137916	56138091	KTN1
chr14	56138146	56138492	KTN1
chr14	56138514	56138678	KTN1
chr14	56139098	56139969	KTN1
chr14	56139981	56140093	KTN1
chr14	56142379	56142760	KTN1
chr14	56145007	56145189	KTN1
chr14	56145234	56145329	KTN1
chr14	56145929	56146083	KTN1
chr14	56146190	56146627	KTN1
chr14	56147281	56147495	KTN1
chr14	56147562	56147657	KTN1
chr14	56150788	56150873	KTN1
chr14	56167952	56168104	KTN1
chr14	62162239	62162334	HIF1A
chr14	62162346	62162625	HIF1A
chr14	62162701	62162796	HIF1A
chr14	62162837	62162932	HIF1A
chr14	62164362	62164461	HIF1A
chr14	62164503	62164751	HIF1A
chr14	62164836	62164985	HIF1A
chr14	62186869	62187499	HIF1A
chr14	62187551	62187647	HIF1A
chr14	62187886	62187984	HIF1A
chr14	62188096	62188636	HIF1A
chr14	62188772	62188872	HIF1A
chr14	62193238	62193672	HIF1A
chr14	62193885	62194058	HIF1A
chr14	62194064	62194578	HIF1A
chr14	62194582	62194677	HIF1A
chr14	62198695	62198791	HIF1A
chr14	62198973	62199298	HIF1A
chr14	62200470	62200565	HIF1A
chr14	62200713	62201176	HIF1A
chr14	62203247	62203428	HIF1A
chr14	62203567	62203931	HIF1A
chr14	62204123	62204218	HIF1A
chr14	62204560	62204818	HIF1A
chr14	62204828	62204869	HIF1A
chr14	62204879	62204979	HIF1A
chr14	62204981	62205082	HIF1A
chr14	62205092	62205257	HIF1A
chr14	62207144	62207371	HIF1A
chr14	62207386	62207706	HIF1A
chr14	62207722	62208007	HIF1A
chr14	62208012	62208107	HIF1A
chr14	62211228	62211731	HIF1A
chr14	62212092	62212187	HIF1A
chr14	62212342	62212602	HIF1A
chr14	62212656	62212755	HIF1A
chr14	62213328	62213423	HIF1A
chr14	62213486	62213581	HIF1A
chr14	62213632	62214007	HIF1A
chr14	68144774	68144878	RDH11
chr14	68144901	68145208	RDH11
chr14	68145242	68145350	RDH11
chr14	68151591	68152059	RDH11
chr14	68156862	68157208	RDH11
chr14	68157606	68157701	RDH11
chr14	68157739	68158155	RDH11
chr14	68158843	68159004	RDH11
chr14	68159006	68159538	RDH11
chr14	68159545	68159843	RDH11
chr14	68162246	68162549	RDH11
chr14	71196949	71197706	MAP3K9
chr14	71199193	71200217	MAP3K9
chr14	71200295	71200629	MAP3K9
chr14	71200752	71200956	MAP3K9
chr14	71201026	71201340	MAP3K9
chr14	71201430	71201529	MAP3K9
chr14	71202422	71202520	MAP3K9
chr14	71202524	71202893	MAP3K9
chr14	71204826	71205367	MAP3K9
chr14	71206257	71206385	MAP3K9
chr14	71206491	71206961	MAP3K9
chr14	71206972	71207085	MAP3K9
chr14	71208989	71209409	MAP3K9
chr14	71209425	71209520	MAP3K9
chr14	71215324	71215927	MAP3K9
chr14	71216061	71216156	MAP3K9
chr14	71216475	71216860	MAP3K9
chr14	71216917	71217057	MAP3K9
chr14	71227506	71227601	MAP3K9
chr14	71227608	71228016	MAP3K9
chr14	71232130	71232293	MAP3K9
chr14	71232350	71232445	MAP3K9
chr14	71267346	71267949	MAP3K9
chr14	71267995	71268091	MAP3K9
chr14	71275313	71275408	MAP3K9
chr14	71275413	71276120	MAP3K9
chr14	75229943	75230038	YLPM1
chr14	75230043	75231201	YLPM1
chr14	75244988	75245500	YLPM1
chr14	75245541	75245636	YLPM1
chr14	75246727	75246904	YLPM1
chr14	75247003	75247518	YLPM1
chr14	75247533	75247629	YLPM1
chr14	75247840	75247939	YLPM1
chr14	75247944	75249156	YLPM1
chr14	75263962	75264058	YLPM1
chr14	75264185	75265891	YLPM1
chr14	75265970	75266299	YLPM1
chr14	75266308	75266478	YLPM1
chr14	75266501	75266661	YLPM1
chr14	75268909	75269004	YLPM1
chr14	75269123	75269501	YLPM1
chr14	75269520	75269615	YLPM1
chr14	75275938	75276800	YLPM1
chr14	75276802	75277228	YLPM1
chr14	75278091	75278187	YLPM1
chr14	75278231	75278551	YLPM1
chr14	75278567	75278666	YLPM1
chr14	75278969	75279064	YLPM1
chr14	75279116	75279211	YLPM1
chr14	75279220	75279581	YLPM1
chr14	75279607	75279711	YLPM1
chr14	75279714	75279812	YLPM1
chr14	75282632	75282728	YLPM1
chr14	75282814	75283095	YLPM1
chr14	75283199	75284024	YLPM1
chr14	75284169	75284304	YLPM1
chr14	75284848	75285083	YLPM1
chr14	75285262	75285357	YLPM1
chr14	75287677	75288185	YLPM1
chr14	75290709	75291121	YLPM1
chr14	75291359	75291454	YLPM1
chr14	75295612	75295708	YLPM1
chr14	75295745	75296127	YLPM1
chr14	75296411	75296506	YLPM1
chr14	75301859	75302148	YLPM1
chr14	75302191	75302370	YLPM1
chr14	75321817	75322143	YLPM1
chr14	75322183	75322355	YLPM1
chr14	80668754	80668849	DIO2
chr14	80668979	80669788	DIO2
chr14	80669820	80669915	DIO2
chr14	80671824	80672172	DIO2
chr14	80672191	80672378	DIO2
chr14	80672435	80672889	DIO2
chr14	80673013	80673108	DIO2
chr14	80677406	80677501	DIO2
chr14	80677528	80677871	DIO2
chr14	80677969	80678064	DIO2
chr14	91924897	91924992	SMEK1
chr14	91925002	91925212	SMEK1
chr14	91925254	91925395	SMEK1
chr14	91927616	91927886	SMEK1
chr14	91927900	91927994	SMEK1
chr14	91928286	91928738	SMEK1
chr14	91928841	91928987	SMEK1
chr14	91929027	91929382	SMEK1
chr14	91931493	91931588	SMEK1
chr14	91931612	91931753	SMEK1
chr14	91931767	91931868	SMEK1
chr14	91932545	91932852	SMEK1
chr14	91936898	91936993	SMEK1
chr14	91937001	91937096	SMEK1
chr14	91937097	91937450	SMEK1
chr14	91939356	91939634	SMEK1
chr14	91939636	91939934	SMEK1
chr14	91941825	91941924	SMEK1
chr14	91941966	91942104	SMEK1
chr14	91942108	91942360	SMEK1
chr14	91942407	91942502	SMEK1
chr14	91942603	91942819	SMEK1
chr14	91942871	91942966	SMEK1
chr14	91943038	91943157	SMEK1
chr14	91943212	91943361	SMEK1
chr14	91947636	91947731	SMEK1
chr14	91947875	91948065	SMEK1
chr14	91948071	91948601	SMEK1
chr14	91948654	91948827	SMEK1
chr14	91951665	91951760	SMEK1
chr14	91951807	91951902	SMEK1
chr14	91951910	91952150	SMEK1
chr14	91952300	91952418	SMEK1
chr14	91956991	91957192	SMEK1
chr14	91975713	91976123	SMEK1
chr14	92790071	92790498	SLC24A4
chr14	92791878	92792404	SLC24A4
chr14	92900170	92900488	SLC24A4
chr14	92905621	92905908	SLC24A4
chr14	92908135	92908230	SLC24A4
chr14	92908264	92908590	SLC24A4
chr14	92908659	92908754	SLC24A4
chr14	92908880	92909264	SLC24A4
chr14	92909330	92909621	SLC24A4
chr14	92909671	92909926	SLC24A4
chr14	92910013	92910108	SLC24A4
chr14	92911483	92911789	SLC24A4
chr14	92911838	92911933	SLC24A4
chr14	92913487	92913586	SLC24A4
chr14	92913688	92913883	SLC24A4
chr14	92915263	92915567	SLC24A4
chr14	92915648	92915743	SLC24A4
chr14	92915785	92915880	SLC24A4
chr14	92919999	92920094	SLC24A4
chr14	92920186	92920458	SLC24A4
chr14	92920496	92920613	SLC24A4
chr14	92922528	92922960	SLC24A4
chr14	92922965	92923178	SLC24A4
chr14	92948813	92948908	SLC24A4
chr14	92948926	92949295	SLC24A4
chr14	92952793	92953164	SLC24A4
chr14	92957860	92958254	SLC24A4
chr14	92958392	92958654	SLC24A4
chr14	92958682	92958780	SLC24A4
chr14	92959028	92959284	SLC24A4
chr14	92959297	92959463	SLC24A4
chr14	92959568	92959663	SLC24A4
chr14	92959678	92960075	SLC24A4
chr14	92960104	92960199	SLC24A4
chr14	93813349	93813495	COX8C
chr14	93813548	93813840	COX8C
chr14	93813846	93813971	COX8C
chr14	93814082	93814177	COX8C
chr14	93814276	93814617	COX8C
chr14	93814677	93814775	COX8C
chr14	93897248	93897444	UNC79
chr14	93933641	93933736	UNC79
chr14	93933894	93934267	UNC79
chr14	93934293	93934389	UNC79
chr14	93934438	93934533	UNC79
chr14	93940148	93940243	UNC79
chr14	93940266	93940820	UNC79
chr14	93940822	93940918	UNC79
chr14	93943604	93943702	UNC79
chr14	93943742	93943964	UNC79
chr14	93943971	93944190	UNC79
chr14	93944299	93944401	UNC79
chr14	93944408	93944504	UNC79
chr14	93953953	93954291	UNC79
chr14	93962387	93962483	UNC79
chr14	93962579	93962861	UNC79
chr14	93962957	93963052	UNC79
chr14	93963062	93963157	UNC79
chr14	93963376	93963767	UNC79
chr14	93963812	93963931	UNC79
chr14	93990102	93990480	UNC79
chr14	93990522	93990665	UNC79
chr14	93994679	93995174	UNC79
chr14	93995299	93995465	UNC79
chr14	93995538	93995844	UNC79
chr14	93995892	93995987	UNC79
chr14	93998706	93999010	UNC79
chr14	94004282	94004708	UNC79
chr14	94006874	94007283	UNC79
chr14	94007358	94007453	UNC79
chr14	94008443	94008541	UNC79
chr14	94008660	94009157	UNC79
chr14	94037992	94038087	UNC79
chr14	94038133	94038600	UNC79
chr14	94038777	94038881	UNC79
chr14	94038976	94039294	UNC79
chr14	94039451	94039546	UNC79
chr14	94041062	94041157	UNC79
chr14	94041271	94041764	UNC79
chr14	94044045	94044470	UNC79
chr14	94044562	94044659	UNC79
chr14	94046134	94046229	UNC79
chr14	94046357	94046533	UNC79
chr14	94046540	94046803	UNC79
chr14	94046822	94046917	UNC79
chr14	94048069	94048164	UNC79
chr14	94048433	94048857	UNC79
chr14	94052639	94052734	UNC79
chr14	94052740	94052838	UNC79
chr14	94052965	94053412	UNC79
chr14	94059564	94059659	UNC79
chr14	94059955	94060218	UNC79
chr14	94060270	94060368	UNC79
chr14	94063517	94064048	UNC79
chr14	94064088	94064225	UNC79
chr14	94066667	94066762	UNC79
chr14	94066804	94067202	UNC79
chr14	94069322	94069863	UNC79
chr14	94070004	94070159	UNC79
chr14	94071089	94071417	UNC79
chr14	94078843	94078938	UNC79
chr14	94079017	94079600	UNC79
chr14	94079676	94079772	UNC79
chr14	94083392	94083818	UNC79
chr14	94084301	94084399	UNC79
chr14	94084405	94084763	UNC79
chr14	94084774	94084870	UNC79
chr14	94087836	94089263	UNC79
chr14	94089316	94089422	UNC79
chr14	94096953	94097048	UNC79
chr14	94097115	94097217	UNC79
chr14	94097299	94097394	UNC79
chr14	94100505	94100600	UNC79
chr14	94100686	94101115	UNC79
chr14	94103362	94103457	UNC79
chr14	94103462	94103620	UNC79
chr14	94103624	94103820	UNC79
chr14	94103872	94103967	UNC79
chr14	94107361	94107711	UNC79
chr14	94109434	94109529	UNC79
chr14	94109656	94110284	UNC79
chr14	94112741	94112836	UNC79
chr14	94112894	94113062	UNC79
chr14	94119775	94119870	UNC79
chr14	94119984	94120459	UNC79
chr14	94121317	94121415	UNC79
chr14	94121506	94121876	UNC79
chr14	94125264	94125410	UNC79
chr14	94125436	94125556	UNC79
chr14	94125562	94125731	UNC79
chr14	94128508	94128603	UNC79
chr14	94128660	94128758	UNC79
chr14	94128786	94129197	UNC79
chr14	94139486	94139583	UNC79
chr14	94139596	94139876	UNC79
chr14	94139914	94140009	UNC79
chr14	94148737	94149142	UNC79
chr14	94149157	94149252	UNC79
chr14	94152616	94152802	UNC79
chr14	94152827	94153113	UNC79
chr14	94153273	94153368	UNC79
chr14	94154781	94154876	UNC79
chr14	94154906	94155278	UNC79
chr14	94155471	94155566	UNC79
chr14	94156275	94156761	UNC79
chr14	94156791	94156886	UNC79
chr14	94158003	94158557	UNC79
chr14	94160595	94160841	UNC79
chr14	94170846	94171124	UNC79
chr14	94172847	94173425	UNC79
chr14	94577958	94578281	IFI27
chr14	94578317	94578412	IFI27
chr14	94580826	94581354	IFI27
chr14	94581518	94581830	IFI27
chr14	94581883	94581978	IFI27
chr14	94581997	94582466	IFI27
chr14	94582468	94582563	IFI27
chr14	94582690	94582876	IFI27
chr14	94583005	94583103	IFI27
chr14	94953297	94953392	SERPINA12
chr14	94953458	94953938	SERPINA12
chr14	94954035	94954134	SERPINA12
chr14	94955824	94955923	SERPINA12
chr14	94955929	94956167	SERPINA12
chr14	94956194	94956289	SERPINA12
chr14	94962382	94962477	SERPINA12
chr14	94962505	94962611	SERPINA12
chr14	94962619	94963224	SERPINA12
chr14	94963804	94963902	SERPINA12
chr14	94963933	94964905	SERPINA12
chr14	94964922	94965110	SERPINA12
chr14	100846869	100846964	WDR25
chr14	100847100	100848193	WDR25
chr14	100848232	100848575	WDR25
chr14	100920758	100920880	WDR25
chr14	100920935	100921034	WDR25
chr14	100921046	100921141	WDR25
chr14	100934181	100934730	WDR25
chr14	100950250	100950593	WDR25
chr14	100991914	100992009	WDR25
chr14	100992012	100992557	WDR25
chr14	100994988	100995105	WDR25
chr14	100995232	100995731	WDR25
chr14	100995735	100995830	WDR25
chr14	100995972	100996492	WDR25
chr14	100996548	100996707	WDR25
chr14	105246358	105246513	AKT1_1
chr14	105246732	105246831	AKT1_1
chr14	106331642	106331967	IGHD7-27
chr14	106332100	106332195	IGHD7-27
chr14	106667421	106667516	IGHV3-20
chr14	106667560	106667988	IGHV3-20
chr14	106668035	106668109	IGHV3-20
chr14	106732902	106733005	IGHV1-24
chr14	106733021	106733718	IGHV1-24
chr14	107169737	107169832	IGHV1-69
chr14	107169915	107170474	IGHV1-69
chr14	107170616	107170711	IGHV1-69
chr15	23684412	23684507	GOLGA6L2
chr15	23684581	23684924	GOLGA6L2
chr15	23684959	23685054	GOLGA6L2
chr15	23685445	23685524	GOLGA6L2
chr15	23685972	23686098	GOLGA6L2
chr15	23686105	23686224	GOLGA6L2
chr15	23686447	23686911	GOLGA6L2
chr15	23686958	23687351	GOLGA6L2
chr15	23687372	23687782	GOLGA6L2
chr15	23688702	23688797	GOLGA6L2
chr15	23688852	23689073	GOLGA6L2
chr15	23689136	23689374	GOLGA6L2
chr15	23689387	23689550	GOLGA6L2
chr15	23689570	23689726	GOLGA6L2
chr15	23689832	23689927	GOLGA6L2
chr15	23689937	23690036	GOLGA6L2
chr15	23690422	23690584	GOLGA6L2
chr15	23690695	23690790	GOLGA6L2
chr15	23692122	23692412	GOLGA6L2
chr15	23692532	23692627	GOLGA6L2
chr15	38545262	38545506	SPRED1
chr15	38545531	38545628	SPRED1
chr15	38545733	38545832	SPRED1
chr15	38591425	38591973	SPRED1
chr15	38614401	38614563	SPRED1
chr15	38614593	38614711	SPRED1
chr15	38614722	38614817	SPRED1
chr15	38616947	38617176	SPRED1
chr15	38631524	38631620	SPRED1
chr15	38631807	38632193	SPRED1
chr15	38632270	38632365	SPRED1
chr15	38632389	38632484	SPRED1
chr15	38641610	38641883	SPRED1
chr15	38642989	38643144	SPRED1
chr15	38643157	38644041	SPRED1
chr15	38644082	38644178	SPRED1
chr15	43237454	43237845	UBR1
chr15	43242350	43242522	UBR1
chr15	43242531	43242627	UBR1
chr15	43242658	43242811	UBR1
chr15	43243994	43244089	UBR1
chr15	43244183	43244317	UBR1
chr15	43244338	43244784	UBR1
chr15	43244880	43245051	UBR1
chr15	43250016	43250116	UBR1
chr15	43250123	43250468	UBR1
chr15	43252603	43252698	UBR1
chr15	43252736	43252944	UBR1
chr15	43255838	43255933	UBR1
chr15	43256053	43256389	UBR1
chr15	43258160	43258371	UBR1
chr15	43258372	43258735	UBR1
chr15	43262377	43262475	UBR1
chr15	43262482	43262577	UBR1
chr15	43262608	43262909	UBR1
chr15	43268637	43268786	UBR1
chr15	43268851	43269114	UBR1
chr15	43269121	43269219	UBR1
chr15	43269915	43270090	UBR1
chr15	43270100	43270199	UBR1
chr15	43270244	43270340	UBR1
chr15	43275841	43276293	UBR1
chr15	43276899	43277285	UBR1
chr15	43280944	43281226	UBR1
chr15	43282022	43282117	UBR1
chr15	43282146	43282371	UBR1
chr15	43290112	43290263	UBR1
chr15	43290280	43290493	UBR1
chr15	43294559	43294982	UBR1
chr15	43295097	43295195	UBR1
chr15	43295722	43295818	UBR1
chr15	43295894	43296191	UBR1
chr15	43296234	43296382	UBR1
chr15	43298981	43299687	UBR1
chr15	43307669	43307764	UBR1
chr15	43307870	43308143	UBR1
chr15	43308162	43308257	UBR1
chr15	43309105	43309414	UBR1
chr15	43309451	43309562	UBR1
chr15	43313297	43313392	UBR1
chr15	43313399	43313631	UBR1
chr15	43313764	43313859	UBR1
chr15	43314555	43314690	UBR1
chr15	43314838	43315026	UBR1
chr15	43316718	43316814	UBR1
chr15	43316911	43317532	UBR1
chr15	43317546	43317795	UBR1
chr15	43318392	43318487	UBR1
chr15	43318660	43318942	UBR1
chr15	43318952	43319050	UBR1
chr15	43319818	43320125	UBR1
chr15	43320151	43320263	UBR1
chr15	43321863	43321961	UBR1
chr15	43322045	43322477	UBR1
chr15	43324357	43324456	UBR1
chr15	43324590	43324921	UBR1
chr15	43325115	43325212	UBR1
chr15	43328352	43328561	UBR1
chr15	43328571	43328897	UBR1
chr15	43329712	43330120	UBR1
chr15	43330283	43330554	UBR1
chr15	43335241	43335734	UBR1
chr15	43339286	43339624	UBR1
chr15	43340419	43340514	UBR1
chr15	43340562	43340745	UBR1
chr15	43346683	43346778	UBR1
chr15	43346858	43347292	UBR1
chr15	43348360	43348712	UBR1
chr15	43350312	43350407	UBR1
chr15	43350485	43350762	UBR1
chr15	43350968	43351063	UBR1
chr15	43351230	43351436	UBR1
chr15	43351614	43351834	UBR1
chr15	43351841	43352134	UBR1
chr15	43352144	43352398	UBR1
chr15	43359927	43360308	UBR1
chr15	43360361	43360545	UBR1
chr15	43362929	43363101	UBR1
chr15	43363110	43363250	UBR1
chr15	43367060	43367387	UBR1
chr15	43367454	43367594	UBR1
chr15	43374535	43374692	UBR1
chr15	43374746	43375184	UBR1
chr15	43375245	43375340	UBR1
chr15	43378177	43378591	UBR1
chr15	43378654	43378749	UBR1
chr15	43384175	43384368	UBR1
chr15	43397854	43398009	UBR1
chr15	43398085	43398253	UBR1
chr15	43477351	43477544	CCNDBP1
chr15	43477592	43477858	CCNDBP1
chr15	43477867	43478175	CCNDBP1
chr15	43478222	43478551	CCNDBP1
chr15	43478585	43478713	CCNDBP1
chr15	43481445	43481540	CCNDBP1
chr15	43481585	43481680	CCNDBP1
chr15	43482002	43482691	CCNDBP1
chr15	43483039	43483397	CCNDBP1
chr15	43483470	43483989	CCNDBP1
chr15	43484028	43484123	CCNDBP1
chr15	43484667	43484763	CCNDBP1
chr15	43484830	43485098	CCNDBP1
chr15	43485151	43485251	CCNDBP1
chr15	43486235	43486410	CCNDBP1
chr15	43486479	43487131	CCNDBP1
chr15	43487154	43487270	CCNDBP1
chr15	43525010	43525105	TGM5
chr15	43525173	43525616	TGM5
chr15	43525623	43525945	TGM5
chr15	43525956	43526051	TGM5
chr15	43526117	43526215	TGM5
chr15	43526887	43527302	TGM5
chr15	43527312	43527490	TGM5
chr15	43527545	43528133	TGM5
chr15	43528355	43528450	TGM5
chr15	43530731	43530827	TGM5
chr15	43530891	43531598	TGM5
chr15	43532741	43532836	TGM5
chr15	43532873	43532968	TGM5
chr15	43532997	43533291	TGM5
chr15	43533305	43533454	TGM5
chr15	43544809	43545321	TGM5
chr15	43545645	43546020	TGM5
chr15	43548381	43548480	TGM5
chr15	43548709	43549022	TGM5
chr15	43549111	43549206	TGM5
chr15	43552130	43552948	TGM5
chr15	43558925	43559286	TGM5
chr15	45409424	45409520	DUOXA1
chr15	45409528	45410313	DUOXA1
chr15	45410322	45410417	DUOXA1
chr15	45410464	45410562	DUOXA1
chr15	45411047	45411142	DUOXA1
chr15	45411191	45411641	DUOXA1
chr15	45411644	45411739	DUOXA1
chr15	45411874	45412032	DUOXA1
chr15	45412113	45413072	DUOXA1
chr15	45413111	45413617	DUOXA1
chr15	45413719	45413814	DUOXA1
chr15	45414288	45414599	DUOXA1
chr15	45414867	45415480	DUOXA1
chr15	49280700	49280896	SECISBP2L
chr15	49280917	49281014	SECISBP2L
chr15	49284090	49284185	SECISBP2L
chr15	49284287	49285231	SECISBP2L
chr15	49285238	49285334	SECISBP2L
chr15	49288393	49288984	SECISBP2L
chr15	49291773	49291868	SECISBP2L
chr15	49291947	49292299	SECISBP2L
chr15	49292302	49292397	SECISBP2L
chr15	49292745	49292920	SECISBP2L
chr15	49292921	49293372	SECISBP2L
chr15	49301209	49301305	SECISBP2L
chr15	49301334	49301663	SECISBP2L
chr15	49301686	49301785	SECISBP2L
chr15	49303660	49303755	SECISBP2L
chr15	49303876	49304297	SECISBP2L
chr15	49304590	49304685	SECISBP2L
chr15	49304704	49305171	SECISBP2L
chr15	49308476	49308571	SECISBP2L
chr15	49308687	49309395	SECISBP2L
chr15	49309638	49310002	SECISBP2L
chr15	49311373	49311469	SECISBP2L
chr15	49311483	49311853	SECISBP2L
chr15	49311931	49312029	SECISBP2L
chr15	49312046	49312145	SECISBP2L
chr15	49319440	49319691	SECISBP2L
chr15	49320279	49320456	SECISBP2L
chr15	49320478	49320687	SECISBP2L
chr15	49320724	49320947	SECISBP2L
chr15	49320966	49321082	SECISBP2L
chr15	49321093	49321188	SECISBP2L
chr15	49324766	49324861	SECISBP2L
chr15	49324879	49324986	SECISBP2L
chr15	49324999	49325094	SECISBP2L
chr15	49325099	49325426	SECISBP2L
chr15	49325437	49325532	SECISBP2L
chr15	49327202	49327345	SECISBP2L
chr15	49327499	49328165	SECISBP2L
chr15	49329613	49329839	SECISBP2L
chr15	49329845	49330189	SECISBP2L
chr15	49338080	49338175	SECISBP2L
chr15	49338402	49338554	SECISBP2L
chr15	55911959	55912054	PRTG
chr15	55912059	55912730	PRTG
chr15	55912806	55913105	PRTG
chr15	55913174	55913272	PRTG
chr15	55916284	55916379	PRTG
chr15	55916428	55916767	PRTG
chr15	55916909	55917101	PRTG
chr15	55918944	55919039	PRTG
chr15	55919161	55919467	PRTG
chr15	55919475	55919570	PRTG
chr15	55920853	55921394	PRTG
chr15	55928928	55929023	PRTG
chr15	55929176	55929271	PRTG
chr15	55929274	55929740	PRTG
chr15	55930711	55931056	PRTG
chr15	55931123	55931235	PRTG
chr15	55931458	55931554	PRTG
chr15	55931691	55932217	PRTG
chr15	55933205	55933536	PRTG
chr15	55948352	55948462	PRTG
chr15	55948484	55948681	PRTG
chr15	55964414	55964509	PRTG
chr15	55964538	55964911	PRTG
chr15	55965118	55965219	PRTG
chr15	55965353	55965448	PRTG
chr15	55965489	55965987	PRTG
chr15	55966088	55966183	PRTG
chr15	55967458	55967553	PRTG
chr15	55967668	55967944	PRTG
chr15	55968040	55968135	PRTG
chr15	55969761	55969862	PRTG
chr15	55969972	55970375	PRTG
chr15	55971143	55971239	PRTG
chr15	55971335	55971601	PRTG
chr15	55971660	55971755	PRTG
chr15	55972083	55972536	PRTG
chr15	55972588	55972822	PRTG
chr15	55972831	55972926	PRTG
chr15	55973078	55973173	PRTG
chr15	55974462	55974713	PRTG
chr15	55974785	55974881	PRTG
chr15	55975630	55975815	PRTG
chr15	55975838	55976247	PRTG
chr15	55976335	55976535	PRTG
chr15	56030460	56030555	PRTG
chr15	56030596	56030931	PRTG
chr15	56032349	56032444	PRTG
chr15	56032448	56032697	PRTG
chr15	56032729	56033016	PRTG
chr15	56034909	56035334	PRTG
chr15	57212071	57212252	TCF12
chr15	57212358	57212453	TCF12
chr15	57213135	57213371	TCF12
chr15	57355569	57355666	TCF12
chr15	57355752	57356050	TCF12
chr15	57364587	57364736	TCF12
chr15	57364746	57365106	TCF12
chr15	57365152	57365247	TCF12
chr15	57383651	57383747	TCF12
chr15	57383852	57384153	TCF12
chr15	57384179	57384274	TCF12
chr15	57384329	57384424	TCF12
chr15	57458422	57458698	TCF12
chr15	57484138	57484627	TCF12
chr15	57484628	57484723	TCF12
chr15	57489844	57490204	TCF12
chr15	57511466	57511563	TCF12
chr15	57511565	57511890	TCF12
chr15	57523032	57523206	TCF12
chr15	57523256	57523512	TCF12
chr15	57524458	57524810	TCF12
chr15	57524811	57525137	TCF12
chr15	57525304	57525457	TCF12
chr15	57526091	57526382	TCF12
chr15	57526392	57526487	TCF12
chr15	57526615	57526710	TCF12
chr15	57535505	57535985	TCF12
chr15	57540075	57540170	TCF12
chr15	57540174	57540393	TCF12
chr15	57540483	57540581	TCF12
chr15	57543212	57543714	TCF12
chr15	57543738	57543835	TCF12
chr15	57544286	57544381	TCF12
chr15	57544544	57544762	TCF12
chr15	57545101	57545197	TCF12
chr15	57545273	57545864	TCF12
chr15	57553858	57553953	TCF12
chr15	57554010	57554105	TCF12
chr15	57554204	57554559	TCF12
chr15	57554659	57554755	TCF12
chr15	57554955	57555092	TCF12
chr15	57555202	57555530	TCF12
chr15	57555642	57555737	TCF12
chr15	57564763	57564858	TCF12
chr15	57564872	57564967	TCF12
chr15	57565095	57565769	TCF12
chr15	57574493	57574748	TCF12
chr15	57574753	57575045	TCF12
chr15	58889449	58889544	ADAM10
chr15	58889600	58889967	ADAM10
chr15	58891562	58892071	ADAM10
chr15	58892109	58892204	ADAM10
chr15	58902223	58903025	ADAM10
chr15	58903095	58903403	ADAM10
chr15	58903642	58903741	ADAM10
chr15	58903936	58904384	ADAM10
chr15	58913599	58913861	ADAM10
chr15	58913940	58914036	ADAM10
chr15	58919739	58919902	ADAM10
chr15	58919903	58920260	ADAM10
chr15	58925320	58925655	ADAM10
chr15	58925825	58925920	ADAM10
chr15	58932598	58932714	ADAM10
chr15	58932803	58933255	ADAM10
chr15	58936006	58936156	ADAM10
chr15	58936237	58936332	ADAM10
chr15	58937896	58937991	ADAM10
chr15	58938192	58938460	ADAM10
chr15	58938578	58938756	ADAM10
chr15	58957126	58957587	ADAM10
chr15	58957588	58957683	ADAM10
chr15	58968302	58968745	ADAM10
chr15	58971190	58971561	ADAM10
chr15	58971675	58971773	ADAM10
chr15	58974174	58974269	ADAM10
chr15	58974284	58974562	ADAM10
chr15	58974590	58974685	ADAM10
chr15	59009726	59010165	ADAM10
chr15	59041618	59041828	ADAM10
chr15	59041956	59042055	ADAM10
chr15	59397216	59397311	CCNB2
chr15	59397340	59397591	CCNB2
chr15	59397827	59397926	CCNB2
chr15	59399273	59399969	CCNB2
chr15	59406407	59406506	CCNB2
chr15	59406524	59407182	CCNB2
chr15	59407183	59407380	CCNB2
chr15	59408661	59408756	CCNB2
chr15	59408851	59409189	CCNB2
chr15	59409208	59409303	CCNB2
chr15	59409344	59409630	CCNB2
chr15	59409643	59409815	CCNB2
chr15	59415525	59415922	CCNB2
chr15	59416001	59416139	CCNB2
chr15	59416550	59416645	CCNB2
chr15	59416704	59416799	CCNB2
chr15	59416862	59417176	CCNB2
chr15	59417193	59417288	CCNB2
chr15	59417435	59417530	CCNB2
chr15	59498977	59499720	LDHAL6B
chr15	59499730	59500475	LDHAL6B
chr15	59500657	59500754	LDHAL6B
chr15	60296855	60296950	FOXB1
chr15	60296951	60298316	FOXB1
chr15	65255711	65256195	SPG21
chr15	65257555	65258062	SPG21
chr15	65261373	65261815	SPG21
chr15	65261871	65261970	SPG21
chr15	65262112	65262207	SPG21
chr15	65262228	65262323	SPG21
chr15	65262366	65262643	SPG21
chr15	65262735	65262860	SPG21
chr15	65266665	65267268	SPG21
chr15	65268824	65268958	SPG21
chr15	65273082	65273523	SPG21
chr15	65275680	65276072	SPG21
chr15	65410851	65410949	PDCD7
chr15	65410970	65411331	PDCD7
chr15	65411338	65411433	PDCD7
chr15	65411681	65411978	PDCD7
chr15	65411982	65412340	PDCD7
chr15	65420960	65421059	PDCD7
chr15	65421098	65421193	PDCD7
chr15	65421304	65421652	PDCD7
chr15	65425057	65425752	PDCD7
chr15	65425783	65426240	PDCD7
chr15	65426305	65426402	PDCD7
chr15	66679329	66679424	MAP2K1
chr15	66679445	66679993	MAP2K1
chr15	66727102	66727257	MAP2K1
chr15	66727259	66727608	MAP2K1
chr15	66727655	66727750	MAP2K1
chr15	66728721	66728820	MAP2K1
chr15	66728919	66729469	MAP2K1
chr15	66729480	66729575	MAP2K1
chr15	66735237	66735332	MAP2K1
chr15	66735544	66735869	MAP2K1
chr15	66735893	66735988	MAP2K1
chr15	66736894	66737194	MAP2K1
chr15	66737257	66737352	MAP2K1
chr15	66745630	66746006	MAP2K1
chr15	66746092	66746187	MAP2K1
chr15	66773886	66774400	MAP2K1
chr15	66777199	66777504	MAP2K1
chr15	66777511	66777753	MAP2K1
chr15	66779520	66779674	MAP2K1
chr15	66781328	66781427	MAP2K1
chr15	66781442	66781730	MAP2K1
chr15	66781775	66781872	MAP2K1
chr15	66781921	66782166	MAP2K1
chr15	66782211	66782307	MAP2K1
chr15	66782554	66782650	MAP2K1
chr15	66782709	66783149	MAP2K1
chr15	67494790	67494885	AAGAB
chr15	67495031	67495344	AAGAB
chr15	67495463	67495559	AAGAB
chr15	67495703	67495891	AAGAB
chr15	67495904	67496000	AAGAB
chr15	67496154	67496656	AAGAB
chr15	67500814	67501101	AAGAB
chr15	67501483	67501662	AAGAB
chr15	67501770	67501922	AAGAB
chr15	67523813	67523964	AAGAB
chr15	67524055	67524304	AAGAB
chr15	67524344	67524439	AAGAB
chr15	67528216	67528551	AAGAB
chr15	67528637	67529299	AAGAB
chr15	67529310	67529405	AAGAB
chr15	67546425	67546520	AAGAB
chr15	67546806	67547027	AAGAB
chr15	72431754	72432709	SENP8
chr15	89859501	89859597	POLG
chr15	89859775	89860131	POLG
chr15	89860336	89860509	POLG
chr15	89860513	89860966	POLG
chr15	89861091	89861430	POLG
chr15	89861764	89862026	POLG
chr15	89862101	89862671	POLG
chr15	89862775	89862870	POLG
chr15	89863691	89863833	POLG
chr15	89863907	89864635	POLG
chr15	89864751	89864846	POLG
chr15	89864852	89865382	POLG
chr15	89865760	89865869	POLG
chr15	89865925	89866223	POLG
chr15	89866326	89866485	POLG
chr15	89866558	89866945	POLG
chr15	89866950	89867068	POLG
chr15	89867074	89867561	POLG
chr15	89868190	89868285	POLG
chr15	89868556	89869084	POLG
chr15	89869088	89869197	POLG
chr15	89869624	89870001	POLG
chr15	89870052	89870753	POLG
chr15	89870884	89870979	POLG
chr15	89871493	89872175	POLG
chr15	89872179	89872436	POLG
chr15	89873176	89873656	POLG
chr15	89876183	89876423	POLG
chr15	89876429	89877075	POLG
chr15	89877141	89877281	POLG
chr15	90307815	90307914	MESP2
chr15	90307992	90308170	MESP2
chr15	90319415	90320579	MESP2
chr15	90320625	90320724	MESP2
chr15	90320967	90321075	MESP2
chr15	90321161	90321656	MESP2
chr15	90321709	90321807	MESP2
chr15	90328398	90328496	ANPEP
chr15	90328501	90328832	ANPEP
chr15	90333609	90333894	ANPEP
chr15	90333998	90334422	ANPEP
chr15	90335208	90335723	ANPEP
chr15	90335726	90335935	ANPEP
chr15	90335985	90336081	ANPEP
chr15	90336259	90336409	ANPEP
chr15	90336433	90336528	ANPEP
chr15	90340621	90340967	ANPEP
chr15	90340998	90341101	ANPEP
chr15	90342425	90342826	ANPEP
chr15	90342876	90342971	ANPEP
chr15	90344087	90344186	ANPEP
chr15	90344281	90345016	ANPEP
chr15	90346262	90347951	ANPEP
chr15	90348043	90348857	ANPEP
chr15	90349098	90350066	ANPEP
chr15	90631497	90631595	IDH2
chr15	90631726	90632074	IDH2
chr15	90632161	90632272	IDH2
chr15	90897751	90898148	ZNF774
chr15	90898429	90898686	ZNF774
chr15	90898838	90898933	ZNF774
chr15	90901873	90901969	ZNF774
chr15	90901983	90902233	ZNF774
chr15	90902243	90902353	ZNF774
chr15	90903083	90903897	ZNF774
chr15	90903900	90904093	ZNF774
chr15	90904100	90904728	ZNF774
chr15	90905421	90905516	ZNF774
chr15	90905691	90905939	ZNF774
chr15	90906138	90906233	ZNF774
chr15	100942657	100943163	CERS3
chr15	100943196	100943291	CERS3
chr15	100943311	100943406	CERS3
chr15	100995774	100995869	CERS3
chr15	100996018	100996339	CERS3
chr15	100996397	100996512	CERS3
chr15	101009267	101009362	CERS3
chr15	101009453	101009859	CERS3
chr15	101010000	101010098	CERS3
chr15	101012938	101013398	CERS3
chr15	101016060	101016508	CERS3
chr15	101019381	101019476	CERS3
chr15	101019536	101019859	CERS3
chr15	101019923	101020040	CERS3
chr15	101020047	101020321	CERS3
chr15	101020500	101020642	CERS3
chr15	101024525	101024620	CERS3
chr15	101024651	101025083	CERS3
chr15	101025114	101025211	CERS3
chr15	101030966	101031213	CERS3
chr15	101031243	101031426	CERS3
chr15	101041515	101041610	CERS3
chr15	101041799	101042255	CERS3
chr15	101043645	101043771	CERS3
chr15	101043838	101044085	CERS3
chr16	684404	684699	C16ORF13
chr16	684700	685212	C16ORF13
chr16	685250	685388	C16ORF13
chr16	685404	685941	C16ORF13
chr16	685951	686445	C16ORF13
chr16	686477	686572	C16ORF13
chr16	2821361	2822381	TCEB2
chr16	2825204	2825299	TCEB2
chr16	2825458	2825667	TCEB2
chr16	2826612	2826708	TCEB2
chr16	2826759	2826854	TCEB2
chr16	2826915	2827308	TCEB2
chr16	4827559	4827691	SEPT12
chr16	4827720	4828396	SEPT12
chr16	4829511	4830000	SEPT12
chr16	4832982	4833077	SEPT12
chr16	4833205	4834179	SEPT12
chr16	4834256	4834351	SEPT12
chr16	4835669	4835855	SEPT12
chr16	4835871	4836301	SEPT12
chr16	4836370	4836465	SEPT12
chr16	4837355	4837702	SEPT12
chr16	4837709	4837876	SEPT12
chr16	10524189	10524287	ATF7IP2
chr16	10524435	10525044	ATF7IP2
chr16	10525045	10525458	ATF7IP2
chr16	10527230	10527325	ATF7IP2
chr16	10527355	10527450	ATF7IP2
chr16	10527456	10527561	ATF7IP2
chr16	10531783	10531979	ATF7IP2
chr16	10532033	10532192	ATF7IP2
chr16	10534024	10534514	ATF7IP2
chr16	10551058	10551480	ATF7IP2
chr16	10565881	10566112	ATF7IP2
chr16	10566235	10566331	ATF7IP2
chr16	10567244	10567339	ATF7IP2
chr16	10567376	10567527	ATF7IP2
chr16	10567728	10567931	ATF7IP2
chr16	10567997	10568096	ATF7IP2
chr16	10574454	10574549	ATF7IP2
chr16	10574675	10574941	ATF7IP2
chr16	10574960	10575056	ATF7IP2
chr16	10575381	10575476	ATF7IP2
chr16	10575600	10575791	ATF7IP2
chr16	10575798	10576234	ATF7IP2
chr16	12070603	12070757	SNX29
chr16	12070775	12070870	SNX29
chr16	12093138	12093264	SNX29
chr16	12093289	12093385	SNX29
chr16	12096524	12096619	SNX29
chr16	12096769	12096932	SNX29
chr16	12120964	12121511	SNX29
chr16	12136585	12136681	SNX29
chr16	12136806	12137122	SNX29
chr16	12140140	12140345	SNX29
chr16	12140382	12140477	SNX29
chr16	12142147	12142316	SNX29
chr16	12142354	12142415	SNX29
chr16	12142430	12142486	SNX29
chr16	12145305	12145400	SNX29
chr16	12145571	12145795	SNX29
chr16	12145866	12146160	SNX29
chr16	12155302	12155650	SNX29
chr16	12155659	12155758	SNX29
chr16	12162772	12163068	SNX29
chr16	12163140	12163235	SNX29
chr16	12172406	12172504	SNX29
chr16	12172562	12172936	SNX29
chr16	12220353	12220810	SNX29
chr16	12223217	12223683	SNX29
chr16	12229142	12229237	SNX29
chr16	12229251	12229506	SNX29
chr16	12293169	12293264	SNX29
chr16	12293278	12293634	SNX29
chr16	12293665	12293821	SNX29
chr16	12371377	12371472	SNX29
chr16	12371566	12372060	SNX29
chr16	12372067	12372162	SNX29
chr16	12449649	12449748	SNX29
chr16	12449855	12450233	SNX29
chr16	12450265	12450365	SNX29
chr16	12492164	12492547	SNX29
chr16	12497131	12497494	SNX29
chr16	12536590	12536852	SNX29
chr16	12536854	12536998	SNX29
chr16	12571474	12571925	SNX29
chr16	12618287	12618877	SNX29
chr16	12620215	12620490	SNX29
chr16	12662126	12662221	SNX29
chr16	12662293	12662614	SNX29
chr16	22018727	22019116	C16ORF52
chr16	22019559	22019877	C16ORF52
chr16	22075333	22075842	C16ORF52
chr16	22086252	22086348	C16ORF52
chr16	22086538	22087160	C16ORF52
chr16	22087162	22087330	C16ORF52
chr16	22091744	22091840	C16ORF52
chr16	22091969	22092250	C16ORF52
chr16	22094537	22094632	C16ORF52
chr16	22094908	22095078	C16ORF52
chr16	24869857	24870254	SLC5A11
chr16	24870402	24870661	SLC5A11
chr16	24870780	24870875	SLC5A11
chr16	24873916	24873959	SLC5A11
chr16	24873968	24874144	SLC5A11
chr16	24880980	24881411	SLC5A11
chr16	24883122	24883217	SLC5A11
chr16	24883331	24883664	SLC5A11
chr16	24886811	24887214	SLC5A11
chr16	24887303	24887398	SLC5A11
chr16	24888496	24888763	SLC5A11
chr16	24895079	24895178	SLC5A11
chr16	24895270	24895537	SLC5A11
chr16	24895568	24895663	SLC5A11
chr16	24895701	24895796	SLC5A11
chr16	24902081	24902485	SLC5A11
chr16	24902490	24902598	SLC5A11
chr16	24902629	24902724	SLC5A11
chr16	24909140	24909522	SLC5A11
chr16	24917816	24918609	SLC5A11
chr16	24918645	24918740	SLC5A11
chr16	24919158	24919616	SLC5A11
chr16	24920001	24920096	SLC5A11
chr16	24920149	24920606	SLC5A11
chr16	24921538	24921837	SLC5A11
chr16	24922629	24923120	SLC5A11
chr16	28834469	28834994	ATXN2L
chr16	28835670	28835885	ATXN2L
chr16	28835892	28836120	ATXN2L
chr16	28836374	28836470	ATXN2L
chr16	28836484	28836601	ATXN2L
chr16	28836615	28836819	ATXN2L
chr16	28836826	28836924	ATXN2L
chr16	28836939	28837255	ATXN2L
chr16	28837279	28837957	ATXN2L
chr16	28838106	28838201	ATXN2L
chr16	28838211	28838401	ATXN2L
chr16	28840632	28840821	ATXN2L
chr16	28840867	28840971	ATXN2L
chr16	28841039	28841545	ATXN2L
chr16	28841561	28841814	ATXN2L
chr16	28841904	28842195	ATXN2L
chr16	28842214	28842552	ATXN2L
chr16	28842639	28842734	ATXN2L
chr16	28843272	28845200	ATXN2L
chr16	28845318	28846175	ATXN2L
chr16	28846294	28847858	ATXN2L
chr16	28847859	28848246	ATXN2L
chr16	30662541	30662636	PRR14
chr16	30662641	30662789	PRR14
chr16	30662840	30663358	PRR14
chr16	30663496	30663591	PRR14
chr16	30663885	30664196	PRR14
chr16	30664198	30664487	PRR14
chr16	30664501	30664859	PRR14
chr16	30664957	30665052	PRR14
chr16	30665355	30665554	PRR14
chr16	30665557	30667306	PRR14
chr16	30667320	30667755	PRR14
chr16	46615290	46615562	SHCBP1
chr16	46615591	46616182	SHCBP1
chr16	46617200	46617295	SHCBP1
chr16	46617299	46617705	SHCBP1
chr16	46617712	46618074	SHCBP1
chr16	46629060	46629156	SHCBP1
chr16	46629328	46629674	SHCBP1
chr16	46629703	46629801	SHCBP1
chr16	46633670	46634125	SHCBP1
chr16	46637275	46637374	SHCBP1
chr16	46637410	46637621	SHCBP1
chr16	46637686	46638550	SHCBP1
chr16	46641778	46641873	SHCBP1
chr16	46641926	46642021	SHCBP1
chr16	46642111	46642411	SHCBP1
chr16	46649748	46650318	SHCBP1
chr16	46650401	46650496	SHCBP1
chr16	46651375	46651696	SHCBP1
chr16	46651805	46651900	SHCBP1
chr16	46651942	46652049	SHCBP1
chr16	46652077	46652382	SHCBP1
chr16	46652404	46652500	SHCBP1
chr16	46654996	46655091	SHCBP1
chr16	46655107	46655366	SHCBP1
chr16	46655514	46655613	SHCBP1
chr16	50352959	50353271	BRD7
chr16	50353475	50353668	BRD7
chr16	50353758	50354003	BRD7
chr16	50354029	50354748	BRD7
chr16	50354752	50354847	BRD7
chr16	50355768	50355863	BRD7
chr16	50355871	50356107	BRD7
chr16	50357372	50357838	BRD7
chr16	50359458	50360018	BRD7
chr16	50360067	50360385	BRD7
chr16	50362269	50362367	BRD7
chr16	50362501	50362941	BRD7
chr16	50367268	50367363	BRD7
chr16	50367365	50367484	BRD7
chr16	50367495	50367710	BRD7
chr16	50367789	50367885	BRD7
chr16	50368489	50368701	BRD7
chr16	50368721	50368849	BRD7
chr16	50368869	50368964	BRD7
chr16	50373634	50373729	BRD7
chr16	50373809	50374084	BRD7
chr16	50374252	50374350	BRD7
chr16	50383445	50383646	BRD7
chr16	50383744	50384004	BRD7
chr16	50384014	50384190	BRD7
chr16	50388241	50388568	BRD7
chr16	50388650	50388881	BRD7
chr16	50401640	50402295	BRD7
chr16	50402608	50402754	BRD7
chr16	51170856	51170954	SALL1
chr16	51170959	51171671	SALL1
chr16	51171703	51171798	SALL1
chr16	51172339	51173239	SALL1
chr16	51173247	51175636	SALL1
chr16	51175647	51175913	SALL1
chr16	51175921	51176247	SALL1
chr16	51184974	51185277	SALL1
chr16	51185380	51185534	SALL1
chr16	56716289	56716578	MT1X
chr16	56716829	56716924	MT1X
chr16	56717025	56717253	MT1X
chr16	56717507	56717602	MT1X
chr16	56717679	56717792	MT1X
chr16	56717793	56718247	MT1X
chr16	58554679	58554774	CNOT1
chr16	58554857	58555321	CNOT1
chr16	58555382	58555478	CNOT1
chr16	58555484	58555579	CNOT1
chr16	58557099	58557555	CNOT1
chr16	58558695	58558790	CNOT1
chr16	58558803	58558898	CNOT1
chr16	58558916	58559356	CNOT1
chr16	58559653	58560115	CNOT1
chr16	58560153	58560248	CNOT1
chr16	58561921	58562246	CNOT1
chr16	58562258	58562685	CNOT1
chr16	58562878	58562973	CNOT1
chr16	58564011	58564371	CNOT1
chr16	58565426	58565521	CNOT1
chr16	58565645	58565740	CNOT1
chr16	58565752	58566458	CNOT1
chr16	58567647	58567743	CNOT1
chr16	58567826	58568398	CNOT1
chr16	58568408	58568586	CNOT1
chr16	58570800	58571269	CNOT1
chr16	58571289	58571458	CNOT1
chr16	58571559	58572347	CNOT1
chr16	58572357	58572501	CNOT1
chr16	58572532	58572930	CNOT1
chr16	58573017	58573112	CNOT1
chr16	58573434	58573529	CNOT1
chr16	58573602	58574013	CNOT1
chr16	58575216	58575675	CNOT1
chr16	58575791	58576619	CNOT1
chr16	58576749	58576844	CNOT1
chr16	58576933	58577074	CNOT1
chr16	58577084	58577242	CNOT1
chr16	58577256	58577957	CNOT1
chr16	58578919	58579014	CNOT1
chr16	58579164	58579455	CNOT1
chr16	58579535	58579633	CNOT1
chr16	58579748	58579843	CNOT1
chr16	58579979	58580793	CNOT1
chr16	58580906	58581338	CNOT1
chr16	58581394	58581666	CNOT1
chr16	58581667	58581878	CNOT1
chr16	58583412	58583893	CNOT1
chr16	58583935	58584106	CNOT1
chr16	58584660	58584819	CNOT1
chr16	58584952	58585154	CNOT1
chr16	58585171	58585963	CNOT1
chr16	58587658	58587795	CNOT1
chr16	58587880	58588053	CNOT1
chr16	58589040	58589156	CNOT1
chr16	58589166	58589277	CNOT1
chr16	58589280	58589483	CNOT1
chr16	58589493	58589591	CNOT1
chr16	58589603	58589893	CNOT1
chr16	58589910	58590005	CNOT1
chr16	58590555	58591028	CNOT1
chr16	58591043	58591138	CNOT1
chr16	58592100	58592195	CNOT1
chr16	58592205	58592609	CNOT1
chr16	58592773	58592868	CNOT1
chr16	58593921	58594404	CNOT1
chr16	58608417	58608692	CNOT1
chr16	58608728	58608823	CNOT1
chr16	58608843	58609160	CNOT1
chr16	58610241	58610623	CNOT1
chr16	58612363	58612458	CNOT1
chr16	58612490	58613071	CNOT1
chr16	58614233	58614335	CNOT1
chr16	58614379	58614832	CNOT1
chr16	58615015	58615488	CNOT1
chr16	58615512	58615609	CNOT1
chr16	58616548	58617258	CNOT1
chr16	58617265	58617360	CNOT1
chr16	58619185	58619521	CNOT1
chr16	58619558	58619687	CNOT1
chr16	58620138	58620233	CNOT1
chr16	58620365	58620563	CNOT1
chr16	58620604	58620699	CNOT1
chr16	58620790	58620923	CNOT1
chr16	58620934	58621967	CNOT1
chr16	58622505	58622629	CNOT1
chr16	58622661	58622946	CNOT1
chr16	58622964	58623066	CNOT1
chr16	58632987	58633306	CNOT1
chr16	58633422	58633517	CNOT1
chr16	67188269	67188364	TRADD
chr16	67188514	67189411	TRADD
chr16	67189414	67189701	TRADD
chr16	67190108	67190207	TRADD
chr16	67190216	67190648	TRADD
chr16	67190656	67190751	TRADD
chr16	67876202	67876300	THAP11
chr16	67876446	67877515	THAP11
chr16	67877550	67877645	THAP11
chr16	71928513	71928894	IST1
chr16	71949230	71949377	IST1
chr16	71949460	71949564	IST1
chr16	71949566	71949716	IST1
chr16	71949725	71949820	IST1
chr16	71950261	71950806	IST1
chr16	71950920	71951127	IST1
chr16	71951374	71951482	IST1
chr16	71954359	71954458	IST1
chr16	71954572	71954854	IST1
chr16	71955003	71955443	IST1
chr16	71956161	71956256	IST1
chr16	71956283	71956487	IST1
chr16	71956552	71956652	IST1
chr16	71956784	71956909	IST1
chr16	71956919	71957014	IST1
chr16	71957064	71957491	IST1
chr16	71957526	71957621	IST1
chr16	71957805	71958174	IST1
chr16	71958263	71958480	IST1
chr16	71958589	71958769	IST1
chr16	71961373	71961840	IST1
chr16	71961896	71962014	IST1
chr16	77281656	77282122	ADAMTS18
chr16	77282325	77282420	ADAMTS18
chr16	77317794	77318226	ADAMTS18
chr16	77322949	77323392	ADAMTS18
chr16	77324766	77324861	ADAMTS18
chr16	77325074	77325544	ADAMTS18
chr16	77325643	77325738	ADAMTS18
chr16	77326799	77327431	ADAMTS18
chr16	77328682	77329019	ADAMTS18
chr16	77330888	77330983	ADAMTS18
chr16	77331062	77331459	ADAMTS18
chr16	77333895	77334452	ADAMTS18
chr16	77353580	77354052	ADAMTS18
chr16	77354194	77354292	ADAMTS18
chr16	77354814	77355233	ADAMTS18
chr16	77356004	77356533	ADAMTS18
chr16	77359476	77359573	ADAMTS18
chr16	77359622	77360032	ADAMTS18
chr16	77360122	77360217	ADAMTS18
chr16	77369445	77370033	ADAMTS18
chr16	77370060	77370155	ADAMTS18
chr16	77375481	77375884	ADAMTS18
chr16	77376016	77376111	ADAMTS18
chr16	77387429	77387949	ADAMTS18
chr16	77388078	77388174	ADAMTS18
chr16	77389424	77389519	ADAMTS18
chr16	77389619	77389714	ADAMTS18
chr16	77389732	77390209	ADAMTS18
chr16	77392995	77393412	ADAMTS18
chr16	77393446	77393541	ADAMTS18
chr16	77393544	77393639	ADAMTS18
chr16	77395889	77396186	ADAMTS18
chr16	77396236	77396351	ADAMTS18
chr16	77397557	77398455	ADAMTS18
chr16	77398496	77398594	ADAMTS18
chr16	77398615	77398710	ADAMTS18
chr16	77401206	77401886	ADAMTS18
chr16	77464923	77465019	ADAMTS18
chr16	77465050	77465778	ADAMTS18
chr16	77468006	77468803	ADAMTS18
chr16	86543954	86544696	FOXF1
chr16	86544720	86544997	FOXF1
chr16	86545004	86545255	FOXF1
chr16	86546360	86546777	FOXF1
chr16	86546791	86546971	FOXF1
chr16	88643174	88643269	ZC3H18
chr16	88643303	88643399	ZC3H18
chr16	88643446	88644361	ZC3H18
chr16	88652896	88653122	ZC3H18
chr16	88653374	88653473	ZC3H18
chr16	88653669	88653764	ZC3H18
chr16	88653865	88654106	ZC3H18
chr16	88654143	88654254	ZC3H18
chr16	88654284	88654379	ZC3H18
chr16	88664465	88664833	ZC3H18
chr16	88664843	88665200	ZC3H18
chr16	88665227	88665338	ZC3H18
chr16	88665989	88666505	ZC3H18
chr16	88675254	88675431	ZC3H18
chr16	88675455	88675633	ZC3H18
chr16	88677611	88678011	ZC3H18
chr16	88678114	88678210	ZC3H18
chr16	88688296	88688419	ZC3H18
chr16	88688500	88688866	ZC3H18
chr16	88688926	88689051	ZC3H18
chr16	88689357	88689455	ZC3H18
chr16	88689488	88689866	ZC3H18
chr16	88690230	88690628	ZC3H18
chr16	88690749	88690881	ZC3H18
chr16	88690915	88691202	ZC3H18
chr16	88691212	88691386	ZC3H18
chr16	88691438	88691533	ZC3H18
chr16	88691548	88691824	ZC3H18
chr16	88693723	88693865	ZC3H18
chr16	88693963	88694637	ZC3H18
chr16	88694841	88694936	ZC3H18
chr16	88694996	88695318	ZC3H18
chr16	88696716	88696816	ZC3H18
chr16	88696824	88697144	ZC3H18
chr16	88697265	88697360	ZC3H18
chr16	88697414	88697832	ZC3H18
chr16	88697838	88697958	ZC3H18
chr16	88697988	88698232	ZC3H18
chr16	88698273	88698368	ZC3H18
chr16	88698467	88698565	ZC3H18
chr16	89814991	89815236	FANCA_1
chr16	89816244	89816465	FANCA_2
chr16	89824800	89825075	FANCA_3
chr16	89825120	89825215	FANCA_3
chr16	89828301	89828637	FANCA_4
chr16	89846210	89846317	FANCA_5
chr16	89849272	89849567	FANCA_6
chr16	89849745	89849840	FANCA_6
chr16	89865270	89865365	FANCA_7
chr16	89865490	89865747	FANCA_7
chr16	89865754	89865849	FANCA_7
chr16	89865872	89865970	FANCA_7
chr16	89877015	89877241	FANCA_8
chr16	89877288	89877418	FANCA_8
chr16	90095349	90095850	C16ORF3
chr16	90095931	90096029	C16ORF3
chr16	90096044	90096139	C16ORF3
chr17	1398768	1398863	INPP5K
chr17	1398876	1399001	INPP5K
chr17	1399016	1400263	INPP5K
chr17	1400993	1401168	INPP5K
chr17	1401186	1401543	INPP5K
chr17	1409984	1410095	INPP5K
chr17	1410174	1410577	INPP5K
chr17	1411348	1411669	INPP5K
chr17	1412394	1412510	INPP5K
chr17	1412517	1412615	INPP5K
chr17	1412619	1412740	INPP5K
chr17	1412809	1413178	INPP5K
chr17	1416494	1416951	INPP5K
chr17	1416956	1417375	INPP5K
chr17	1418558	1418653	INPP5K
chr17	1418677	1418987	INPP5K
chr17	1419572	1419963	INPP5K
chr17	1420085	1420180	INPP5K
chr17	3765091	3765186	CAMKK1
chr17	3765406	3765701	CAMKK1
chr17	3765753	3765848	CAMKK1
chr17	3769110	3769409	CAMKK1
chr17	3769536	3769635	CAMKK1
chr17	3772436	3772531	CAMKK1
chr17	3772707	3773009	CAMKK1
chr17	3773012	3773263	CAMKK1
chr17	3773285	3773398	CAMKK1
chr17	3775754	3776099	CAMKK1
chr17	3776620	3776906	CAMKK1
chr17	3779237	3779840	CAMKK1
chr17	3783248	3783344	CAMKK1
chr17	3783492	3783827	CAMKK1
chr17	3784800	3785030	CAMKK1
chr17	3785041	3785172	CAMKK1
chr17	3785392	3785952	CAMKK1
chr17	3786184	3786555	CAMKK1
chr17	3786560	3786655	CAMKK1
chr17	3786658	3786844	CAMKK1
chr17	3787058	3787321	CAMKK1
chr17	3787342	3787453	CAMKK1
chr17	3787545	3787812	CAMKK1
chr17	3787840	3787939	CAMKK1
chr17	3788401	3788496	CAMKK1
chr17	3788531	3788633	CAMKK1
chr17	3788636	3789224	CAMKK1
chr17	3789312	3789407	CAMKK1
chr17	3793815	3793910	CAMKK1
chr17	3793940	3794123	CAMKK1
chr17	3794208	3794303	CAMKK1
chr17	6296870	6297249	AIPL1
chr17	6297328	6297423	AIPL1
chr17	6328656	6329257	AIPL1
chr17	6329263	6329435	AIPL1
chr17	6329521	6329616	AIPL1
chr17	6329667	6330571	AIPL1
chr17	6330659	6330826	AIPL1
chr17	6331502	6331947	AIPL1
chr17	6332131	6332226	AIPL1
chr17	6336991	6337086	AIPL1
chr17	6337090	6337549	AIPL1
chr17	6338127	6338724	AIPL1
chr17	6692463	6692639	TEKT1
chr17	6692651	6692746	TEKT1
chr17	6703247	6703726	TEKT1
chr17	6703911	6704006	TEKT1
chr17	6704043	6704318	TEKT1
chr17	6704472	6704571	TEKT1
chr17	6716077	6716254	TEKT1
chr17	6716361	6716456	TEKT1
chr17	6716489	6716590	TEKT1
chr17	6718334	6718704	TEKT1
chr17	6718765	6718988	TEKT1
chr17	6719053	6719555	TEKT1
chr17	6722347	6722790	TEKT1
chr17	6722923	6723019	TEKT1
chr17	6733307	6733466	TEKT1
chr17	6733475	6733791	TEKT1
chr17	6733801	6733918	TEKT1
chr17	6899187	6899302	ALOX12
chr17	6899335	6899613	ALOX12
chr17	6899799	6899897	ALOX12
chr17	6899961	6900056	ALOX12
chr17	6900081	6900448	ALOX12
chr17	6900525	6900620	ALOX12
chr17	6900647	6900742	ALOX12
chr17	6901727	6901922	ALOX12
chr17	6901950	6902519	ALOX12
chr17	6902527	6902953	ALOX12
chr17	6903305	6903403	ALOX12
chr17	6903497	6903818	ALOX12
chr17	6904663	6905229	ALOX12
chr17	6905461	6905556	ALOX12
chr17	6908275	6908419	ALOX12
chr17	6908434	6908756	ALOX12
chr17	6908967	6909360	ALOX12
chr17	6909391	6909486	ALOX12
chr17	6909554	6909649	ALOX12
chr17	6909682	6909973	ALOX12
chr17	6909985	6910107	ALOX12
chr17	6912636	6912731	ALOX12
chr17	6912919	6913855	ALOX12
chr17	7185172	7185421	SLC2A4
chr17	7185448	7185582	SLC2A4
chr17	7185585	7185920	SLC2A4
chr17	7186006	7186105	SLC2A4
chr17	7186219	7186314	SLC2A4
chr17	7186421	7188590	SLC2A4
chr17	7188642	7188910	SLC2A4
chr17	7188919	7189474	SLC2A4
chr17	7189486	7189751	SLC2A4
chr17	7189755	7190102	SLC2A4
chr17	7210205	7210475	EIF5A
chr17	7212662	7212834	EIF5A
chr17	7212899	7212994	EIF5A
chr17	7212999	7213248	EIF5A
chr17	7214051	7214146	EIF5A
chr17	7214248	7214439	EIF5A
chr17	7214463	7215135	EIF5A
chr17	7323548	7325040	SPEM1
chr17	7387875	7387970	POLR2A
chr17	7387991	7388372	POLR2A
chr17	7388420	7388515	POLR2A
chr17	7398957	7399053	POLR2A
chr17	7399188	7401670	POLR2A
chr17	7402162	7402972	POLR2A
chr17	7403532	7403627	POLR2A
chr17	7403809	7405148	POLR2A
chr17	7405170	7405582	POLR2A
chr17	7405657	7406183	POLR2A
chr17	7406237	7407375	POLR2A
chr17	7411310	7411408	POLR2A
chr17	7411439	7412039	POLR2A
chr17	7412138	7412538	POLR2A
chr17	7412808	7413111	POLR2A
chr17	7414304	7414399	POLR2A
chr17	7414441	7415014	POLR2A
chr17	7415093	7415973	POLR2A
chr17	7415982	7416592	POLR2A
chr17	7416742	7416865	POLR2A
chr17	7416871	7417281	POLR2A
chr17	7417311	7417596	POLR2A
chr17	7417712	7417807	POLR2A
chr17	7572695	7573142	TP53
chr17	7573641	7573736	TP53
chr17	7573816	7574170	TP53
chr17	7576373	7576469	TP53
chr17	7576494	7577268	TP53
chr17	7577375	7577622	TP53
chr17	7577850	7577945	TP53
chr17	7578092	7578801	TP53
chr17	7578854	7578949	TP53
chr17	7579054	7579149	TP53
chr17	7579212	7580036	TP53
chr17	7580127	7580226	TP53
chr17	7906309	7906517	GUCY2D
chr17	7906534	7907661	GUCY2D
chr17	7909315	7909410	GUCY2D
chr17	7909412	7909507	GUCY2D
chr17	7909608	7911013	GUCY2D
chr17	7911075	7911481	GUCY2D
chr17	7912587	7912682	GUCY2D
chr17	7912769	7912989	GUCY2D
chr17	7913069	7913164	GUCY2D
chr17	7915250	7915348	GUCY2D
chr17	7915357	7915731	GUCY2D
chr17	7915741	7916072	GUCY2D
chr17	7916140	7916693	GUCY2D
chr17	7916726	7916821	GUCY2D
chr17	7916902	7917010	GUCY2D
chr17	7917105	7917578	GUCY2D
chr17	7917697	7917795	GUCY2D
chr17	7917849	7918399	GUCY2D
chr17	7918419	7918988	GUCY2D
chr17	7918991	7919522	GUCY2D
chr17	7919532	7919599	GUCY2D
chr17	7919602	7919878	GUCY2D
chr17	10424347	10424444	MYH2
chr17	10424527	10424867	MYH2
chr17	10424917	10425012	MYH2
chr17	10426319	10427202	MYH2
chr17	10427555	10427725	MYH2
chr17	10427755	10427891	MYH2
chr17	10427903	10428230	MYH2
chr17	10428240	10428486	MYH2
chr17	10428528	10428861	MYH2
chr17	10428863	10428998	MYH2
chr17	10429008	10429282	MYH2
chr17	10429312	10429470	MYH2
chr17	10429564	10429659	MYH2
chr17	10429818	10429999	MYH2
chr17	10430013	10430629	MYH2
chr17	10430682	10430781	MYH2
chr17	10430972	10431268	MYH2
chr17	10431352	10431447	MYH2
chr17	10431782	10432159	MYH2
chr17	10432231	10432655	MYH2
chr17	10432683	10433005	MYH2
chr17	10433011	10433286	MYH2
chr17	10433295	10433534	MYH2
chr17	10433544	10433733	MYH2
chr17	10434828	10435217	MYH2
chr17	10435220	10435360	MYH2
chr17	10436205	10436300	MYH2
chr17	10436313	10436408	MYH2
chr17	10436429	10436524	MYH2
chr17	10436525	10437171	MYH2
chr17	10438301	10438789	MYH2
chr17	10438931	10439026	MYH2
chr17	10439717	10440068	MYH2
chr17	10440280	10440449	MYH2
chr17	10440480	10441488	MYH2
chr17	10442341	10442645	MYH2
chr17	10442666	10442963	MYH2
chr17	10442964	10443063	MYH2
chr17	10443126	10443727	MYH2
chr17	10443808	10443903	MYH2
chr17	10443918	10444141	MYH2
chr17	10445837	10445935	MYH2
chr17	10446075	10446586	MYH2
chr17	10446860	10447273	MYH2
chr17	10447274	10447520	MYH2
chr17	10448308	10448403	MYH2
chr17	10448467	10448562	MYH2
chr17	10448607	10448952	MYH2
chr17	10450670	10451366	MYH2
chr17	11501630	11501728	DNAH9
chr17	11501736	11502507	DNAH9
chr17	11511339	11511732	DNAH9
chr17	11513561	11513944	DNAH9
chr17	11513953	11514048	DNAH9
chr17	11514111	11514209	DNAH9
chr17	11514637	11514732	DNAH9
chr17	11514792	11515328	DNAH9
chr17	11515387	11515546	DNAH9
chr17	11515704	11516119	DNAH9
chr17	11516216	11516311	DNAH9
chr17	11520598	11521261	DNAH9
chr17	11522678	11523239	DNAH9
chr17	11532634	11533172	DNAH9
chr17	11535774	11536123	DNAH9
chr17	11539823	11540328	DNAH9
chr17	11543369	11543975	DNAH9
chr17	11547685	11547783	DNAH9
chr17	11547855	11548195	DNAH9
chr17	11550447	11550607	DNAH9
chr17	11550712	11550809	DNAH9
chr17	11554080	11554176	DNAH9
chr17	11554242	11554705	DNAH9
chr17	11554765	11554876	DNAH9
chr17	11556043	11556289	DNAH9
chr17	11556304	11556411	DNAH9
chr17	11556419	11556514	DNAH9
chr17	11567907	11568029	DNAH9
chr17	11568039	11568370	DNAH9
chr17	11568381	11568557	DNAH9
chr17	11571979	11572074	DNAH9
chr17	11572099	11572194	DNAH9
chr17	11572209	11572304	DNAH9
chr17	11572315	11573210	DNAH9
chr17	11582825	11582920	DNAH9
chr17	11582921	11583453	DNAH9
chr17	11583738	11583833	DNAH9
chr17	11583976	11584285	DNAH9
chr17	11584393	11584524	DNAH9
chr17	11592825	11593933	DNAH9
chr17	11593998	11594203	DNAH9
chr17	11597121	11597809	DNAH9
chr17	11602769	11602924	DNAH9
chr17	11602991	11603302	DNAH9
chr17	11604038	11604133	DNAH9
chr17	11604167	11604342	DNAH9
chr17	11604372	11604728	DNAH9
chr17	11607258	11607353	DNAH9
chr17	11607401	11607864	DNAH9
chr17	11608289	11608638	DNAH9
chr17	11608707	11608805	DNAH9
chr17	11622510	11622985	DNAH9
chr17	11623008	11623103	DNAH9
chr17	11630907	11631002	DNAH9
chr17	11631105	11631336	DNAH9
chr17	11631486	11631581	DNAH9
chr17	11642026	11642130	DNAH9
chr17	11642147	11642443	DNAH9
chr17	11645279	11645675	DNAH9
chr17	11645730	11645859	DNAH9
chr17	11647780	11647877	DNAH9
chr17	11647981	11648377	DNAH9
chr17	11648451	11648546	DNAH9
chr17	11650800	11650960	DNAH9
chr17	11650970	11651155	DNAH9
chr17	11655990	11656363	DNAH9
chr17	11656415	11656560	DNAH9
chr17	11656622	11656717	DNAH9
chr17	11659651	11659746	DNAH9
chr17	11659879	11660026	DNAH9
chr17	11660662	11661013	DNAH9
chr17	11661039	11661162	DNAH9
chr17	11666376	11666472	DNAH9
chr17	11666562	11666969	DNAH9
chr17	11667016	11667111	DNAH9
chr17	11667186	11667285	DNAH9
chr17	11671503	11671599	DNAH9
chr17	11671615	11672119	DNAH9
chr17	11672152	11672829	DNAH9
chr17	11684071	11684593	DNAH9
chr17	11686756	11687239	DNAH9
chr17	11687295	11687390	DNAH9
chr17	11687427	11687524	DNAH9
chr17	11687547	11688010	DNAH9
chr17	11688061	11688156	DNAH9
chr17	11696640	11696943	DNAH9
chr17	11696970	11697084	DNAH9
chr17	11697127	11697222	DNAH9
chr17	11700726	11700838	DNAH9
chr17	11700880	11701257	DNAH9
chr17	11710769	11710864	DNAH9
chr17	11710938	11711274	DNAH9
chr17	11713415	11713783	DNAH9
chr17	11713802	11713930	DNAH9
chr17	11725008	11725679	DNAH9
chr17	11725689	11726458	DNAH9
chr17	11726519	11726617	DNAH9
chr17	11726621	11726716	DNAH9
chr17	11737835	11738348	DNAH9
chr17	11757152	11757863	DNAH9
chr17	11772277	11772716	DNAH9
chr17	11774703	11775218	DNAH9
chr17	11775286	11775381	DNAH9
chr17	11778053	11778148	DNAH9
chr17	11778174	11778535	DNAH9
chr17	11778553	11778723	DNAH9
chr17	11783195	11783290	DNAH9
chr17	11783308	11783632	DNAH9
chr17	11783634	11783730	DNAH9
chr17	11784317	11784809	DNAH9
chr17	11784845	11784970	DNAH9
chr17	11786750	11787099	DNAH9
chr17	11789750	11789845	DNAH9
chr17	11790001	11790452	DNAH9
chr17	11790499	11790594	DNAH9
chr17	11794758	11794854	DNAH9
chr17	11794918	11795503	DNAH9
chr17	11797594	11797868	DNAH9
chr17	11805771	11805956	DNAH9
chr17	11805964	11806302	DNAH9
chr17	11806365	11806461	DNAH9
chr17	11808856	11809126	DNAH9
chr17	11809235	11809438	DNAH9
chr17	11827033	11827204	DNAH9
chr17	11827211	11827337	DNAH9
chr17	11832994	11833124	DNAH9
chr17	11833139	11833504	DNAH9
chr17	11835065	11835256	DNAH9
chr17	11835277	11835427	DNAH9
chr17	11835430	11835599	DNAH9
chr17	11837051	11837497	DNAH9
chr17	11840585	11841014	DNAH9
chr17	11845452	11845958	DNAH9
chr17	11864982	11865077	DNAH9
chr17	11865089	11865732	DNAH9
chr17	11872250	11872428	DNAH9
chr17	11872474	11873026	DNAH9
chr17	11880951	11881046	ZNF18
chr17	11881177	11882119	ZNF18
chr17	11882174	11882278	ZNF18
chr17	11886357	11886544	ZNF18
chr17	11886545	11886900	ZNF18
chr17	11887093	11887188	ZNF18
chr17	11887336	11887431	ZNF18
chr17	11887441	11887691	ZNF18
chr17	11893717	11893769	ZNF18
chr17	11893778	11893873	ZNF18
chr17	11893953	11894048	ZNF18
chr17	11894196	11894656	ZNF18
chr17	11894753	11894848	ZNF18
chr17	11895539	11896328	ZNF18
chr17	15935343	15935438	NCOR1
chr17	15935473	15936097	NCOR1
chr17	15937929	15938495	NCOR1
chr17	15942295	15942391	NCOR1
chr17	15942410	15943004	NCOR1
chr17	15943533	15943630	NCOR1
chr17	15943678	15943905	NCOR1
chr17	15943963	15944058	NCOR1
chr17	15944062	15944157	NCOR1
chr17	15949915	15950013	NCOR1
chr17	15950066	15950161	NCOR1
chr17	15950225	15950594	NCOR1
chr17	15951842	15951937	NCOR1
chr17	15952059	15952442	NCOR1
chr17	15952534	15952633	NCOR1
chr17	15960634	15960782	NCOR1
chr17	15960792	15961112	NCOR1
chr17	15961144	15961535	NCOR1
chr17	15961551	15961649	NCOR1
chr17	15961726	15962026	NCOR1
chr17	15962130	15962225	NCOR1
chr17	15964222	15964317	NCOR1
chr17	15964616	15965842	NCOR1
chr17	15965879	15965983	NCOR1
chr17	15967050	15967146	NCOR1
chr17	15967228	15967560	NCOR1
chr17	15968024	15968567	NCOR1
chr17	15968612	15968709	NCOR1
chr17	15968719	15969139	NCOR1
chr17	15970812	15970907	NCOR1
chr17	15970925	15971078	NCOR1
chr17	15971109	15971287	NCOR1
chr17	15971305	15971481	NCOR1
chr17	15971547	15971718	NCOR1
chr17	15973086	15973184	NCOR1
chr17	15973366	15973930	NCOR1
chr17	15973997	15974092	NCOR1
chr17	15974363	15974501	NCOR1
chr17	15974654	15975111	NCOR1
chr17	15975390	15975704	NCOR1
chr17	15975717	15975813	NCOR1
chr17	15976268	15976536	NCOR1
chr17	15976547	15976642	NCOR1
chr17	15976651	15976941	NCOR1
chr17	15976949	15977092	NCOR1
chr17	15977142	15977237	NCOR1
chr17	15978512	15978607	NCOR1
chr17	15978658	15978790	NCOR1
chr17	15978794	15979115	NCOR1
chr17	15982855	15982951	NCOR1
chr17	15983194	15983571	NCOR1
chr17	15983620	15984062	NCOR1
chr17	15984222	15984325	NCOR1
chr17	15989126	15989222	NCOR1
chr17	15989365	15989464	NCOR1
chr17	15989496	15989834	NCOR1
chr17	15990287	15990737	NCOR1
chr17	15990753	15990921	NCOR1
chr17	15995038	15995552	NCOR1
chr17	15995576	15995671	NCOR1
chr17	16001533	16001957	NCOR1
chr17	16004383	16005416	NCOR1
chr17	16011694	16011789	NCOR1
chr17	16012036	16012267	NCOR1
chr17	16012335	16012433	NCOR1
chr17	16012544	16012639	NCOR1
chr17	16021060	16021378	NCOR1
chr17	16021538	16021633	NCOR1
chr17	16022512	16022607	NCOR1
chr17	16022678	16022951	NCOR1
chr17	16023098	16023193	NCOR1
chr17	16023995	16024090	NCOR1
chr17	16024176	16024754	NCOR1
chr17	16024798	16024893	NCOR1
chr17	16029260	16029607	NCOR1
chr17	16040370	16040465	NCOR1
chr17	16040508	16040796	NCOR1
chr17	16041420	16041536	NCOR1
chr17	16041634	16041729	NCOR1
chr17	16042111	16042206	NCOR1
chr17	16042217	16042312	NCOR1
chr17	16042318	16042576	NCOR1
chr17	16042660	16042755	NCOR1
chr17	16046735	16047093	NCOR1
chr17	16047124	16047219	NCOR1
chr17	16047228	16047410	NCOR1
chr17	16049623	16050020	NCOR1
chr17	16052431	16052526	NCOR1
chr17	16052671	16052848	NCOR1
chr17	16052937	16053032	NCOR1
chr17	16054690	16054786	NCOR1
chr17	16054837	16055036	NCOR1
chr17	16055046	16055141	NCOR1
chr17	16055182	16055408	NCOR1
chr17	16055410	16055505	NCOR1
chr17	16055640	16055735	NCOR1
chr17	16056373	16056468	NCOR1
chr17	16056484	16056641	NCOR1
chr17	16056657	16056796	NCOR1
chr17	16056833	16056928	NCOR1
chr17	16061743	16061838	NCOR1
chr17	16061888	16061983	NCOR1
chr17	16061992	16062302	NCOR1
chr17	16068338	16068433	NCOR1
chr17	16068528	16068623	NCOR1
chr17	16074984	16075482	NCOR1
chr17	16089710	16090050	NCOR1
chr17	16090117	16090212	NCOR1
chr17	16090251	16090346	NCOR1
chr17	16097438	16097534	NCOR1
chr17	16097709	16097851	NCOR1
chr17	16097984	16098079	NCOR1
chr17	17695985	17699751	RAI1
chr17	17699758	17700855	RAI1
chr17	17700861	17701355	RAI1
chr17	17701361	17701962	RAI1
chr17	17702176	17702271	RAI1
chr17	17705176	17705568	RAI1
chr17	17705667	17705764	RAI1
chr17	17706995	17707472	RAI1
chr17	17712093	17712285	RAI1
chr17	17712295	17712879	RAI1
chr17	17713031	17713458	RAI1
chr17	17713731	17713838	RAI1
chr17	17713886	17714319	RAI1
chr17	17714324	17714497	RAI1
chr17	19581716	19581813	SLC47A2
chr17	19581877	19582344	SLC47A2
chr17	19582519	19582614	SLC47A2
chr17	19583071	19583450	SLC47A2
chr17	19583478	19583576	SLC47A2
chr17	19584532	19585123	SLC47A2
chr17	19585142	19585237	SLC47A2
chr17	19605715	19606081	SLC47A2
chr17	19606115	19606210	SLC47A2
chr17	19606315	19606551	SLC47A2
chr17	19606595	19606690	SLC47A2
chr17	19607020	19607115	SLC47A2
chr17	19607322	19607602	SLC47A2
chr17	19607629	19607725	SLC47A2
chr17	19607804	19608113	SLC47A2
chr17	19608602	19608953	SLC47A2
chr17	19609667	19609766	SLC47A2
chr17	19609822	19610272	SLC47A2
chr17	19610896	19610991	SLC47A2
chr17	19611005	19611347	SLC47A2
chr17	19611358	19611453	SLC47A2
chr17	19611465	19611685	SLC47A2
chr17	19611686	19612230	SLC47A2
chr17	19612307	19612402	SLC47A2
chr17	19615876	19616164	SLC47A2
chr17	19616864	19616959	SLC47A2
chr17	19617022	19617489	SLC47A2
chr17	19617811	19617906	SLC47A2
chr17	19617974	19618272	SLC47A2
chr17	19618293	19618602	SLC47A2
chr17	19618605	19618700	SLC47A2
chr17	19619427	19619522	SLC47A2
chr17	19619553	19619648	SLC47A2
chr17	19619663	19620048	SLC47A2
chr17	19620082	19620177	SLC47A2
chr17	21146485	21146776	C17ORF103
chr17	21146945	21147043	C17ORF103
chr17	21147262	21147473	C17ORF103
chr17	21147480	21147731	C17ORF103
chr17	21156091	21156186	C17ORF103
chr17	21156306	21156606	C17ORF103
chr17	21318303	21318399	KCNJ12
chr17	21318581	21320032	KCNJ12
chr17	21320140	21320236	KCNJ12
chr17	26675017	26675450	POLDIP2
chr17	26676006	26676237	POLDIP2
chr17	26676258	26676504	POLDIP2
chr17	26677239	26677976	POLDIP2
chr17	26678413	26678527	POLDIP2
chr17	26678532	26679025	POLDIP2
chr17	26679602	26679697	POLDIP2
chr17	26679877	26680113	POLDIP2
chr17	26680128	26680442	POLDIP2
chr17	26680484	26680579	POLDIP2
chr17	26680607	26680951	POLDIP2
chr17	26680980	26681075	POLDIP2
chr17	26681226	26681321	POLDIP2
chr17	26681421	26681661	POLDIP2
chr17	26682717	26683075	POLDIP2
chr17	26683149	26683244	POLDIP2
chr17	26684223	26684321	POLDIP2
chr17	26684337	26684595	POLDIP2
chr17	27084995	27085138	FAM222B
chr17	27085165	27086421	FAM222B
chr17	27086487	27087016	FAM222B
chr17	27088935	27089318	FAM222B
chr17	27093508	27093607	FAM222B
chr17	27093648	27093832	FAM222B
chr17	30190222	30190648	UTP6
chr17	30192371	30192523	UTP6
chr17	30194963	30195081	UTP6
chr17	30195085	30195262	UTP6
chr17	30200352	30200578	UTP6
chr17	30200588	30200804	UTP6
chr17	30200831	30200926	UTP6
chr17	30202107	30202504	UTP6
chr17	30202529	30202708	UTP6
chr17	30204958	30205053	UTP6
chr17	30205054	30205164	UTP6
chr17	30205198	30205435	UTP6
chr17	30205442	30205549	UTP6
chr17	30205552	30205881	UTP6
chr17	30207533	30207881	UTP6
chr17	30211187	30211282	UTP6
chr17	30211329	30211677	UTP6
chr17	30211699	30211794	UTP6
chr17	30212737	30212832	UTP6
chr17	30212896	30213001	UTP6
chr17	30213016	30213143	UTP6
chr17	30213162	30213257	UTP6
chr17	30214060	30214158	UTP6
chr17	30214201	30214520	UTP6
chr17	30216225	30216315	UTP6
chr17	30216329	30216592	UTP6
chr17	30219195	30219493	UTP6
chr17	30219598	30219697	UTP6
chr17	30219722	30219964	UTP6
chr17	30221424	30221566	UTP6
chr17	30221569	30221673	UTP6
chr17	30221674	30222093	UTP6
chr17	30222096	30222194	UTP6
chr17	30226535	30226631	UTP6
chr17	30226644	30226789	UTP6
chr17	30228228	30228324	UTP6
chr17	30228407	30228820	UTP6
chr17	30651305	30651453	C17ORF75
chr17	30651524	30651842	C17ORF75
chr17	30652100	30652195	C17ORF75
chr17	30658402	30658560	C17ORF75
chr17	30658701	30659070	C17ORF75
chr17	30660075	30660170	C17ORF75
chr17	30660344	30660440	C17ORF75
chr17	30660448	30660495	C17ORF75
chr17	30660511	30660723	C17ORF75
chr17	30661246	30661343	C17ORF75
chr17	30661430	30661810	C17ORF75
chr17	30661835	30662084	C17ORF75
chr17	30662262	30662572	C17ORF75
chr17	30664497	30664596	C17ORF75
chr17	30664820	30664919	C17ORF75
chr17	30664929	30665223	C17ORF75
chr17	30665233	30665543	C17ORF75
chr17	30665691	30665787	C17ORF75
chr17	30666702	30667078	C17ORF75
chr17	30667079	30667275	C17ORF75
chr17	30668099	30668403	C17ORF75
chr17	30668796	30669363	C17ORF75
chr17	33448548	33448984	FNDC8
chr17	33448989	33449094	FNDC8
chr17	33453906	33454497	FNDC8
chr17	33456099	33456194	FNDC8
chr17	33456300	33456762	FNDC8
chr17	33457121	33457734	FNDC8
chr17	33520184	33520714	SLC35G3
chr17	33520715	33520770	SLC35G3
chr17	33520794	33520932	SLC35G3
chr17	33520985	33521072	SLC35G3
chr17	33521118	33521213	SLC35G3
chr17	33521231	33521326	SLC35G3
chr17	34261436	34261531	LYZL6
chr17	34261544	34261641	LYZL6
chr17	34261738	34261946	LYZL6
chr17	34262017	34262116	LYZL6
chr17	34263666	34263913	LYZL6
chr17	34263946	34264044	LYZL6
chr17	34264189	34264284	LYZL6
chr17	34264543	34265105	LYZL6
chr17	34265981	34266405	LYZL6
chr17	34266457	34266554	LYZL6
chr17	37855760	37855871	ERBB2
chr17	37856313	37856661	ERBB2
chr17	37862976	37863071	ERBB2
chr17	37863076	37863655	ERBB2
chr17	37863692	37863790	ERBB2
chr17	37864273	37864432	ERBB2
chr17	37864469	37864761	ERBB2
chr17	37864773	37864923	ERBB2
chr17	37865257	37865352	ERBB2
chr17	37865443	37865802	ERBB2
chr17	37865824	37866814	ERBB2
chr17	37866941	37867067	ERBB2
chr17	37867780	37867904	ERBB2
chr17	37868079	37868484	ERBB2
chr17	37868490	37868792	ERBB2
chr17	37868864	37868959	ERBB2
chr17	37871361	37873085	ERBB2
chr17	37873299	37873394	ERBB2
chr17	37873468	37873590	ERBB2
chr17	37873600	37873861	ERBB2
chr17	37875829	37876156	ERBB2
chr17	37876180	37876359	ERBB2
chr17	37879423	37880350	ERBB2
chr17	37880509	37880606	ERBB2
chr17	37880806	37881735	ERBB2
chr17	37881803	37881902	ERBB2
chr17	37881908	37882297	ERBB2
chr17	37882425	37882520	ERBB2
chr17	37882624	37883271	ERBB2
chr17	37883385	37884119	ERBB2
chr17	37884148	37884338	ERBB2
chr17	38487308	38487789	RARA
chr17	38497311	38497406	RARA
chr17	38497515	38498024	RARA
chr17	38498694	38498878	RARA
chr17	38498880	38499257	RARA
chr17	38504496	38504707	RARA
chr17	38504717	38504899	RARA
chr17	38505831	38505926	RARA
chr17	38505946	38506304	RARA
chr17	38507430	38507525	RARA
chr17	38507600	38507859	RARA
chr17	38507944	38508066	RARA
chr17	38508097	38508472	RARA
chr17	38508481	38509009	RARA
chr17	38510266	38510361	RARA
chr17	38510421	38510846	RARA
chr17	38510916	38511014	RARA
chr17	38511127	38511222	RARA
chr17	38511453	38511927	RARA
chr17	38512123	38512429	RARA
chr17	38512445	38512651	RARA
chr17	39079078	39079462	KRT23
chr17	39079558	39079706	KRT23
chr17	39080445	39080677	KRT23
chr17	39080679	39080854	KRT23
chr17	39081434	39081534	KRT23
chr17	39081545	39081931	KRT23
chr17	39082157	39082252	KRT23
chr17	39084399	39084777	KRT23
chr17	39084783	39084973	KRT23
chr17	39085979	39086076	KRT23
chr17	39086121	39086412	KRT23
chr17	39086469	39086565	KRT23
chr17	39087624	39087865	KRT23
chr17	39092141	39092236	KRT23
chr17	39092255	39093002	KRT23
chr17	39305082	39305177	KRTAP4-5
chr17	39305343	39305712	KRTAP4-5
chr17	39305767	39305832	KRTAP4-5
chr17	39305919	39306015	KRTAP4-5
chr17	39306016	39306161	KRTAP4-5
chr17	39340550	39340766	KRTAP4-1
chr17	39340854	39341310	KRTAP4-1
chr17	40311667	40311762	KCNH4
chr17	40311989	40312552	KCNH4
chr17	40312653	40312748	KCNH4
chr17	40314117	40314414	KCNH4
chr17	40314913	40316336	KCNH4
chr17	40316402	40316497	KCNH4
chr17	40317043	40317138	KCNH4
chr17	40317291	40317537	KCNH4
chr17	40317584	40317875	KCNH4
chr17	40318082	40318645	KCNH4
chr17	40321271	40321366	KCNH4
chr17	40321417	40321851	KCNH4
chr17	40321929	40322479	KCNH4
chr17	40322529	40322676	KCNH4
chr17	40323441	40323536	KCNH4
chr17	40323548	40323643	KCNH4
chr17	40323685	40324115	KCNH4
chr17	40327298	40327395	KCNH4
chr17	40327408	40327880	KCNH4
chr17	40327890	40328451	KCNH4
chr17	40329809	40329908	KCNH4
chr17	40330016	40330596	KCNH4
chr17	40330599	40331372	KCNH4
chr17	40332675	40332770	KCNH4
chr17	40332804	40333010	KCNH4
chr17	40333249	40333344	KCNH4
chr17	40353625	40353723	STAT5B
chr17	40353738	40353870	STAT5B
chr17	40353888	40353983	STAT5B
chr17	40354067	40354162	STAT5B
chr17	40354253	40354392	STAT5B
chr17	40354453	40354636	STAT5B
chr17	40354674	40354981	STAT5B
chr17	40355039	40355134	STAT5B
chr17	40359287	40359432	STAT5B
chr17	40359465	40359800	STAT5B
chr17	40361909	40362011	STAT5B
chr17	40362131	40362669	STAT5B
chr17	40363791	40363916	STAT5B
chr17	40363929	40364329	STAT5B
chr17	40367783	40367878	STAT5B
chr17	40367961	40368061	STAT5B
chr17	40368071	40368229	STAT5B
chr17	40369075	40369268	STAT5B
chr17	40369277	40369590	STAT5B
chr17	40369593	40369688	STAT5B
chr17	40370109	40370255	STAT5B
chr17	40370265	40370547	STAT5B
chr17	40370608	40370784	STAT5B
chr17	40371770	40371965	STAT5B
chr17	40375257	40375694	STAT5B
chr17	40376690	40377043	STAT5B
chr17	40379492	40379896	STAT5B
chr17	40380065	40380160	STAT5B
chr17	40383842	40384307	STAT5B
chr17	40384330	40384427	STAT5B
chr17	41150631	41151091	RPL27
chr17	41151179	41151274	RPL27
chr17	41151765	41152182	RPL27
chr17	41152217	41152323	RPL27
chr17	41152377	41152475	RPL27
chr17	41154492	41154587	RPL27
chr17	41154607	41155080	RPL27
chr17	41327750	41328046	NBR1
chr17	41328096	41328192	NBR1
chr17	41329830	41329925	NBR1
chr17	41329936	41329989	NBR1
chr17	41330010	41330160	NBR1
chr17	41331208	41331518	NBR1
chr17	41332753	41332827	NBR1
chr17	41337922	41338072	NBR1
chr17	41338074	41338638	NBR1
chr17	41340937	41341271	NBR1
chr17	41341309	41341490	NBR1
chr17	41341521	41341900	NBR1
chr17	41342476	41342968	NBR1
chr17	41343175	41343296	NBR1
chr17	41343307	41343787	NBR1
chr17	41344997	41345735	NBR1
chr17	41345975	41346156	NBR1
chr17	41346188	41346283	NBR1
chr17	41346299	41346659	NBR1
chr17	41346663	41346758	NBR1
chr17	41346759	41347162	NBR1
chr17	41347259	41347354	NBR1
chr17	41348272	41348417	NBR1
chr17	41348439	41348714	NBR1
chr17	41348728	41348823	NBR1
chr17	41348926	41349209	NBR1
chr17	41352087	41352300	NBR1
chr17	41352310	41352795	NBR1
chr17	41352927	41353022	NBR1
chr17	41353615	41353809	NBR1
chr17	41353945	41354040	NBR1
chr17	41354263	41354358	NBR1
chr17	41354410	41354505	NBR1
chr17	41354571	41354903	NBR1
chr17	41355534	41355766	NBR1
chr17	41355790	41355928	NBR1
chr17	41361480	41362235	NBR1
chr17	41362249	41362344	NBR1
chr17	41362394	41362490	NBR1
chr17	41924488	41924789	CD300LG
chr17	41925724	41925819	CD300LG
chr17	41925842	41926429	CD300LG
chr17	41930103	41930517	CD300LG
chr17	41930622	41930717	CD300LG
chr17	41930944	41931575	CD300LG
chr17	41932178	41932275	CD300LG
chr17	41932292	41932435	CD300LG
chr17	41932460	41932763	CD300LG
chr17	41934316	41934707	CD300LG
chr17	41934727	41935076	CD300LG
chr17	41935086	41935341	CD300LG
chr17	41935412	41935507	CD300LG
chr17	41938989	41939084	CD300LG
chr17	41939092	41939244	CD300LG
chr17	41939254	41939358	CD300LG
chr17	42786153	42786256	DBF4B
chr17	42786324	42786423	DBF4B
chr17	42786567	42786936	DBF4B
chr17	42786937	42787032	DBF4B
chr17	42799942	42800037	DBF4B
chr17	42800173	42800470	DBF4B
chr17	42800581	42800676	DBF4B
chr17	42807127	42807589	DBF4B
chr17	42807626	42807804	DBF4B
chr17	42807951	42808130	DBF4B
chr17	42808205	42808618	DBF4B
chr17	42808665	42808760	DBF4B
chr17	42809267	42809362	DBF4B
chr17	42809473	42809690	DBF4B
chr17	42809729	42809824	DBF4B
chr17	42811369	42811687	DBF4B
chr17	42811701	42811799	DBF4B
chr17	42814056	42814380	DBF4B
chr17	42815509	42815604	DBF4B
chr17	42815672	42815859	DBF4B
chr17	42818614	42818879	DBF4B
chr17	42818914	42819009	DBF4B
chr17	42824304	42824598	DBF4B
chr17	42824639	42825043	DBF4B
chr17	42825160	42825255	DBF4B
chr17	42825643	42826096	DBF4B
chr17	42827680	42828709	DBF4B
chr17	42828766	42828874	DBF4B
chr17	42829115	42829210	DBF4B
chr17	42829229	42829486	DBF4B
chr17	44845456	44846302	WNT3
chr17	44846337	44846436	WNT3
chr17	44846961	44847522	WNT3
chr17	44847621	44847720	WNT3
chr17	44850657	44850753	WNT3
chr17	44850865	44851394	WNT3
chr17	44895638	44895733	WNT3
chr17	44895784	44896190	WNT3
chr17	45915020	45915116	SCRN2
chr17	45915117	45916547	SCRN2
chr17	45916565	45916711	SCRN2
chr17	45916751	45917400	SCRN2
chr17	45917445	45917888	SCRN2
chr17	45917899	45918361	SCRN2
chr17	46214431	46214530	SKAP1
chr17	46214547	46214819	SKAP1
chr17	46214888	46214986	SKAP1
chr17	46239504	46239603	SKAP1
chr17	46239721	46240038	SKAP1
chr17	46247680	46247776	SKAP1
chr17	46247875	46248198	SKAP1
chr17	46257218	46257315	SKAP1
chr17	46257395	46257822	SKAP1
chr17	46257909	46258083	SKAP1
chr17	46259410	46259640	SKAP1
chr17	46259642	46259899	SKAP1
chr17	46261765	46261862	SKAP1
chr17	46262018	46262353	SKAP1
chr17	46265008	46265103	SKAP1
chr17	46265115	46265447	SKAP1
chr17	46265540	46265635	SKAP1
chr17	46266586	46266681	SKAP1
chr17	46266690	46266840	SKAP1
chr17	46266845	46266999	SKAP1
chr17	46309077	46309324	SKAP1
chr17	46309429	46309601	SKAP1
chr17	46326079	46326174	SKAP1
chr17	46326337	46326476	SKAP1
chr17	46326705	46326800	SKAP1
chr17	46423065	46423472	SKAP1
chr17	46423507	46423613	SKAP1
chr17	46440943	46441254	SKAP1
chr17	46441269	46441364	SKAP1
chr17	46473774	46473869	SKAP1
chr17	46473993	46474253	SKAP1
chr17	46507310	46507409	SKAP1
chr17	46507410	46507577	SKAP1
chr17	48452932	48453421	LRRC59
chr17	48460052	48460147	LRRC59
chr17	48460234	48460692	LRRC59
chr17	48460727	48460835	LRRC59
chr17	48462306	48462826	LRRC59
chr17	48465186	48465283	LRRC59
chr17	48465322	48465574	LRRC59
chr17	48465637	48465751	LRRC59
chr17	48469401	48469496	LRRC59
chr17	48469661	48469913	LRRC59
chr17	48469936	48470330	LRRC59
chr17	48470403	48470499	LRRC59
chr17	48472181	48472588	LRRC59
chr17	48474275	48474377	LRRC59
chr17	48474437	48474773	LRRC59
chr17	48474873	48474968	LRRC59
chr17	48503308	48503846	ACSF2
chr17	48503965	48504514	ACSF2
chr17	48537430	48537800	ACSF2
chr17	48537808	48537907	ACSF2
chr17	48537978	48539123	ACSF2
chr17	48539207	48539302	ACSF2
chr17	48539353	48539451	ACSF2
chr17	48539455	48540065	ACSF2
chr17	48540070	48540204	ACSF2
chr17	48540214	48540313	ACSF2
chr17	48540386	48541028	ACSF2
chr17	48541079	48541386	ACSF2
chr17	48541411	48542005	ACSF2
chr17	48542045	48542140	ACSF2
chr17	48542158	48542301	ACSF2
chr17	48548043	48548138	ACSF2
chr17	48548197	48548292	ACSF2
chr17	48548312	48548545	ACSF2
chr17	48549717	48549973	ACSF2
chr17	48549975	48550149	ACSF2
chr17	48550587	48550682	ACSF2
chr17	48550867	48551656	ACSF2
chr17	48551686	48552030	ACSF2
chr17	48552032	48552128	ACSF2
chr17	61700051	61700181	MAP3K3
chr17	61709913	61710287	MAP3K3
chr17	61711951	61712225	MAP3K3
chr17	61712352	61712450	MAP3K3
chr17	61723063	61723159	MAP3K3
chr17	61723189	61723287	MAP3K3
chr17	61723293	61723561	MAP3K3
chr17	61723607	61723702	MAP3K3
chr17	61729670	61730196	MAP3K3
chr17	61734946	61735041	MAP3K3
chr17	61735053	61735367	MAP3K3
chr17	61744050	61744171	MAP3K3
chr17	61744195	61744681	MAP3K3
chr17	61745248	61745344	MAP3K3
chr17	61745387	61745619	MAP3K3
chr17	61745626	61745814	MAP3K3
chr17	61758868	61758967	MAP3K3
chr17	61758988	61759437	MAP3K3
chr17	61762711	61763029	MAP3K3
chr17	61763080	61763178	MAP3K3
chr17	61765644	61766035	MAP3K3
chr17	61766045	61766353	MAP3K3
chr17	61766372	61766535	MAP3K3
chr17	61766680	61767209	MAP3K3
chr17	61767265	61767360	MAP3K3
chr17	61767406	61767503	MAP3K3
chr17	61767523	61767985	MAP3K3
chr17	61768111	61768210	MAP3K3
chr17	61768268	61768789	MAP3K3
chr17	61768846	61768941	MAP3K3
chr17	61768996	61769344	MAP3K3
chr17	61769416	61769978	MAP3K3
chr17	61770800	61771038	MAP3K3
chr17	61771048	61771197	MAP3K3
chr17	62473862	62474178	POLG2
chr17	62474189	62474285	POLG2
chr17	62476161	62476256	POLG2
chr17	62476391	62476623	POLG2
chr17	62476791	62476886	POLG2
chr17	62478802	62478900	POLG2
chr17	62478940	62479260	POLG2
chr17	62481532	62481701	POLG2
chr17	62481788	62482120	POLG2
chr17	62486741	62487098	POLG2
chr17	62488349	62488444	POLG2
chr17	62488532	62489314	POLG2
chr17	62492349	62493269	POLG2
chr17	63010052	63010151	GNA13
chr17	63010174	63011032	GNA13
chr17	63014082	63014261	GNA13
chr17	63014281	63014547	GNA13
chr17	63014751	63014847	GNA13
chr17	63049484	63049997	GNA13
chr17	63050082	63050198	GNA13
chr17	63052022	63052117	GNA13
chr17	63052342	63052737	GNA13
chr17	64208185	64208332	APOH
chr17	64208334	64208430	APOH
chr17	64210489	64211100	APOH
chr17	64212722	64213250	APOH
chr17	64213285	64213381	APOH
chr17	64216407	64216503	APOH
chr17	64216673	64216974	APOH
chr17	64219459	64219554	APOH
chr17	64219558	64219653	APOH
chr17	64219759	64220068	APOH
chr17	64222121	64222387	APOH
chr17	64224036	64224396	APOH
chr17	64225115	64225210	APOH
chr17	64225408	64225568	APOH
chr17	64225782	64225877	APOH
chr17	64873214	64873309	CACNG5
chr17	64873342	64873787	CACNG5
chr17	64874774	64874869	CACNG5
chr17	64874872	64874968	CACNG5
chr17	64874973	64875283	CACNG5
chr17	64876613	64876843	CACNG5
chr17	64880311	64880406	CACNG5
chr17	64880558	64881467	CACNG5
chr17	64881591	64881686	CACNG5
chr17	67143180	67143276	ABCA10
chr17	67143481	67143736	ABCA10
chr17	67143830	67144016	ABCA10
chr17	67144662	67144757	ABCA10
chr17	67144843	67145335	ABCA10
chr17	67145391	67145536	ABCA10
chr17	67145782	67145878	ABCA10
chr17	67146037	67146153	ABCA10
chr17	67146162	67146261	ABCA10
chr17	67147931	67148223	ABCA10
chr17	67148240	67148864	ABCA10
chr17	67149287	67149382	ABCA10
chr17	67149400	67150612	ABCA10
chr17	67150628	67150723	ABCA10
chr17	67150770	67150865	ABCA10
chr17	67151082	67151390	ABCA10
chr17	67151401	67151496	ABCA10
chr17	67151656	67151751	ABCA10
chr17	67151863	67152158	ABCA10
chr17	67152340	67152438	ABCA10
chr17	67152681	67152843	ABCA10
chr17	67153000	67153095	ABCA10
chr17	67160136	67160214	ABCA10
chr17	67160231	67160395	ABCA10
chr17	67160653	67160748	ABCA10
chr17	67160969	67161259	ABCA10
chr17	67161292	67161387	ABCA10
chr17	67161450	67161545	ABCA10
chr17	67170278	67170628	ABCA10
chr17	67170631	67170800	ABCA10
chr17	67170855	67170967	ABCA10
chr17	67171007	67171102	ABCA10
chr17	67171345	67171440	ABCA10
chr17	67171452	67171762	ABCA10
chr17	67171777	67171902	ABCA10
chr17	67178178	67178533	ABCA10
chr17	67178603	67178699	ABCA10
chr17	67178711	67179225	ABCA10
chr17	67179238	67179333	ABCA10
chr17	67181497	67181842	ABCA10
chr17	67183422	67183517	ABCA10
chr17	67183612	67183707	ABCA10
chr17	67183730	67184296	ABCA10
chr17	67184348	67184443	ABCA10
chr17	67186200	67186295	ABCA10
chr17	67186394	67186741	ABCA10
chr17	67187093	67187188	ABCA10
chr17	67187264	67187583	ABCA10
chr17	67187620	67187715	ABCA10
chr17	67188592	67188750	ABCA10
chr17	67188760	67190174	ABCA10
chr17	67190190	67190285	ABCA10
chr17	67190300	67190595	ABCA10
chr17	67190597	67190692	ABCA10
chr17	67192527	67192672	ABCA10
chr17	67192876	67193062	ABCA10
chr17	67193145	67193333	ABCA10
chr17	67197462	67197810	ABCA10
chr17	67210818	67210996	ABCA10
chr17	67211360	67211455	ABCA10
chr17	67211519	67211815	ABCA10
chr17	67211876	67212111	ABCA10
chr17	67212118	67212225	ABCA10
chr17	67212230	67212599	ABCA10
chr17	67215314	67215409	ABCA10
chr17	67215422	67215517	ABCA10
chr17	67215589	67216016	ABCA10
chr17	67217751	67217850	ABCA10
chr17	67217908	67218178	ABCA10
chr17	67218535	67219002	ABCA10
chr17	67219668	67220026	ABCA10
chr17	67221370	67221627	ABCA10
chr17	67221690	67221789	ABCA10
chr17	72209572	72210014	TTYH2
chr17	72210155	72210251	TTYH2
chr17	72211511	72211606	TTYH2
chr17	72211700	72211956	TTYH2
chr17	72218531	72218874	TTYH2
chr17	72219027	72219123	TTYH2
chr17	72226818	72227229	TTYH2
chr17	72227239	72227335	TTYH2
chr17	72233115	72233210	TTYH2
chr17	72233243	72233742	TTYH2
chr17	72239285	72239673	TTYH2
chr17	72239770	72239950	TTYH2
chr17	72239990	72240344	TTYH2
chr17	72244882	72245296	TTYH2
chr17	72245306	72245721	TTYH2
chr17	72245945	72246759	TTYH2
chr17	72246800	72246895	TTYH2
chr17	72247752	72247928	TTYH2
chr17	72247951	72248280	TTYH2
chr17	72248318	72248447	TTYH2
chr17	72248492	72248631	TTYH2
chr17	72248799	72248894	TTYH2
chr17	72249065	72249164	TTYH2
chr17	72249188	72249473	TTYH2
chr17	72249818	72249969	TTYH2
chr17	72249975	72250087	TTYH2
chr17	72250194	72250289	TTYH2
chr17	72255833	72255932	TTYH2
chr17	72256157	72256588	TTYH2
chr17	72608532	72608627	CD300E
chr17	72608651	72609057	CD300E
chr17	72609160	72609258	CD300E
chr17	72609950	72610322	CD300E
chr17	72613042	72613702	CD300E
chr17	72613720	72613893	CD300E
chr17	72614897	72614992	CD300E
chr17	72615126	72615330	CD300E
chr17	72619560	72619788	CD300E
chr17	72619790	72619931	CD300E
chr17	72620071	72620166	CD300E
chr17	72767690	72768944	NAT9
chr17	72768954	72769306	NAT9
chr17	72769354	72769449	NAT9
chr17	72769520	72769615	NAT9
chr17	72769618	72769989	NAT9
chr17	72771652	72771969	NAT9
chr17	72874158	72874254	FADS6
chr17	72874322	72874861	FADS6
chr17	72874880	72874978	FADS6
chr17	72875113	72875208	FADS6
chr17	72875268	72875923	FADS6
chr17	72876901	72876996	FADS6
chr17	72877126	72877467	FADS6
chr17	72877515	72877698	FADS6
chr17	72878495	72878972	FADS6
chr17	72888555	72888877	FADS6
chr17	72888896	72889079	FADS6
chr17	72889162	72889258	FADS6
chr17	72889350	72889875	FADS6
chr17	73086170	73086265	SLC16A5
chr17	73086312	73086478	SLC16A5
chr17	73089174	73089269	SLC16A5
chr17	73089319	73089789	SLC16A5
chr17	73089795	73090039	SLC16A5
chr17	73090149	73090244	SLC16A5
chr17	73093727	73093822	SLC16A5
chr17	73093989	73094293	SLC16A5
chr17	73094436	73094535	SLC16A5
chr17	73095728	73095824	SLC16A5
chr17	73095932	73096617	SLC16A5
chr17	73096622	73097028	SLC16A5
chr17	73097183	73097278	SLC16A5
chr17	73099717	73099812	SLC16A5
chr17	73099860	73099955	SLC16A5
chr17	73100015	73100480	SLC16A5
chr17	73101794	73102275	SLC16A5
chr17	73126335	73126434	NT5C
chr17	73126438	73127456	NT5C
chr17	73127520	73127852	NT5C
chr17	73257724	73257839	MRPS7
chr17	73257938	73258057	MRPS7
chr17	73258061	73258262	MRPS7
chr17	73258308	73259148	MRPS7
chr17	73259279	73259376	MRPS7
chr17	73259410	73259572	MRPS7
chr17	73259573	73259885	MRPS7
chr17	73261550	73262053	MRPS7
chr17	73262148	73262246	MRPS7
chr17	73262269	73262364	MRPS7
chr17	73997372	73997690	CDK3
chr17	73997691	73998766	CDK3
chr17	73998810	73998905	CDK3
chr17	73998915	73999010	CDK3
chr17	73999121	73999567	CDK3
chr17	74001203	74001623	CDK3
chr17	74070705	74070804	GALR2
chr17	74070877	74071496	GALR2
chr17	74071532	74071666	GALR2
chr17	74072437	74072533	GALR2
chr17	74072652	74073585	GALR2
chr17	74073588	74073693	GALR2
chr17	74307544	74307973	PRPSAP1
chr17	74308525	74308620	PRPSAP1
chr17	74308679	74308774	PRPSAP1
chr17	74308777	74309214	PRPSAP1
chr17	74309548	74309643	PRPSAP1
chr17	74309705	74310141	PRPSAP1
chr17	74324696	74325112	PRPSAP1
chr17	74325145	74325240	PRPSAP1
chr17	74325798	74325893	PRPSAP1
chr17	74326030	74326332	PRPSAP1
chr17	74326512	74326772	PRPSAP1
chr17	74326859	74326957	PRPSAP1
chr17	74328281	74328690	PRPSAP1
chr17	74328691	74328786	PRPSAP1
chr17	74340665	74340961	PRPSAP1
chr17	74344288	74344383	PRPSAP1
chr17	74344394	74344489	PRPSAP1
chr17	74344563	74344737	PRPSAP1
chr17	74349404	74349521	PRPSAP1
chr17	74349549	74349900	PRPSAP1
chr17	74349964	74350059	PRPSAP1
chr17	74379726	74379821	PRPSAP1
chr17	74379850	74380065	PRPSAP1
chr17	74712579	74713025	JMJD6
chr17	74714461	74715162	JMJD6
chr17	74716248	74716360	JMJD6
chr17	74716369	74716649	JMJD6
chr17	74717004	74717099	JMJD6
chr17	74717157	74717253	JMJD6
chr17	74717272	74717510	JMJD6
chr17	74717568	74717675	JMJD6
chr17	74717753	74718064	JMJD6
chr17	74718193	74718288	JMJD6
chr17	74719692	74720172	JMJD6
chr17	74721416	74721511	JMJD6
chr17	74721536	74722063	JMJD6
chr17	74722101	74722196	JMJD6
chr17	74722202	74722302	JMJD6
chr17	74722303	74722700	JMJD6
chr17	74722824	74722919	JMJD6
chr17	74732511	74732606	SRSF2
chr17	74732734	74733110	SRSF2
chr17	74733131	74733292	SRSF2
chr17	76170635	76170960	TK1
chr17	76170967	76171424	TK1
chr17	76171486	76171952	TK1
chr17	76178362	76178457	TK1
chr17	76178564	76178868	TK1
chr17	76179630	76179891	TK1
chr17	76180784	76180879	TK1
chr17	76180947	76181051	TK1
chr17	76181053	76181342	TK1
chr17	76182476	76182575	TK1
chr17	76182587	76183170	TK1
chr17	76183251	76183436	TK1
chr17	76794365	76795307	USP36
chr17	76795488	76796078	USP36
chr17	76796107	76796202	USP36
chr17	76798130	76798225	USP36
chr17	76798373	76798706	USP36
chr17	76798735	76798893	USP36
chr17	76799194	76799329	USP36
chr17	76799389	76800224	USP36
chr17	76802023	76802122	USP36
chr17	76802180	76802471	USP36
chr17	76802490	76802732	USP36
chr17	76802822	76802917	USP36
chr17	76802936	76803843	USP36
chr17	76808850	76809332	USP36
chr17	76809682	76810041	USP36
chr17	76810085	76810215	USP36
chr17	76810248	76810343	USP36
chr17	76810416	76810757	USP36
chr17	76814459	76815058	USP36
chr17	76815189	76815284	USP36
chr17	76815703	76816226	USP36
chr17	76816795	76816890	USP36
chr17	76817032	76817217	USP36
chr17	76817866	76818159	USP36
chr17	76818173	76818268	USP36
chr17	76818944	76819442	USP36
chr17	76819469	76819564	USP36
chr17	76822919	76823350	USP36
chr17	76823357	76823531	USP36
chr17	76823748	76823843	USP36
chr17	76824591	76824686	USP36
chr17	76824687	76824871	USP36
chr17	76824928	76825275	USP36
chr17	76831013	76831109	USP36
chr17	76831193	76831674	USP36
chr17	76831712	76831807	USP36
chr17	76831835	76831930	USP36
chr17	76832124	76832281	USP36
chr17	76832287	76832589	USP36
chr17	79650911	79651210	HGS
chr17	79651373	79651468	HGS
chr17	79652312	79652407	HGS
chr17	79652494	79652810	HGS
chr17	79652849	79652945	HGS
chr17	79653198	79653471	HGS
chr17	79653478	79653844	HGS
chr17	79653987	79654304	HGS
chr17	79654330	79654428	HGS
chr17	79655586	79655948	HGS
chr17	79655994	79656089	HGS
chr17	79656964	79657425	HGS
chr17	79657431	79657868	HGS
chr17	79657954	79658049	HGS
chr17	79658229	79658717	HGS
chr17	79660393	79661058	HGS
chr17	79661467	79661645	HGS
chr17	79661727	79662270	HGS
chr17	79662351	79662523	HGS
chr17	79662602	79663114	HGS
chr17	79663181	79663283	HGS
chr17	79663288	79664168	HGS
chr17	79664217	79664312	HGS
chr17	79667238	79667333	HGS
chr17	79667435	79667654	HGS
chr17	79667663	79668423	HGS
chr17	79668426	79668680	HGS
chr17	79668718	79668813	HGS
chr18	13825618	13826042	MC5R
chr18	13826061	13826934	MC5R
chr18	21269523	21270074	LAMA3
chr18	21270133	21270228	LAMA3
chr18	21270314	21270409	LAMA3
chr18	21293510	21293605	LAMA3
chr18	21293619	21294152	LAMA3
chr18	21294219	21294314	LAMA3
chr18	21327731	21328059	LAMA3
chr18	21328069	21328165	LAMA3
chr18	21328936	21329031	LAMA3
chr18	21329149	21329247	LAMA3
chr18	21329276	21329643	LAMA3
chr18	21330796	21331140	LAMA3
chr18	21331223	21331343	LAMA3
chr18	21331352	21331448	LAMA3
chr18	21333587	21333839	LAMA3
chr18	21338065	21338160	LAMA3
chr18	21338208	21338622	LAMA3
chr18	21343075	21343170	LAMA3
chr18	21343194	21343643	LAMA3
chr18	21343784	21343879	LAMA3
chr18	21353166	21353320	LAMA3
chr18	21353370	21353913	LAMA3
chr18	21355511	21355953	LAMA3
chr18	21356024	21356119	LAMA3
chr18	21357284	21357379	LAMA3
chr18	21357399	21357668	LAMA3
chr18	21357703	21357798	LAMA3
chr18	21363828	21364253	LAMA3
chr18	21375781	21375879	LAMA3
chr18	21375885	21376358	LAMA3
chr18	21389951	21390046	LAMA3
chr18	21390144	21390239	LAMA3
chr18	21390252	21390563	LAMA3
chr18	21390603	21390702	LAMA3
chr18	21390747	21390905	LAMA3
chr18	21392784	21392880	LAMA3
chr18	21392887	21392982	LAMA3
chr18	21392990	21393176	LAMA3
chr18	21393190	21393285	LAMA3
chr18	21394172	21394508	LAMA3
chr18	21395081	21395567	LAMA3
chr18	21395610	21395705	LAMA3
chr18	21396029	21396206	LAMA3
chr18	21396256	21396613	LAMA3
chr18	21399586	21399681	LAMA3
chr18	21399785	21399922	LAMA3
chr18	21399929	21400107	LAMA3
chr18	21400195	21400291	LAMA3
chr18	21402056	21402463	LAMA3
chr18	21402650	21402746	LAMA3
chr18	21404064	21404159	LAMA3
chr18	21404234	21404344	LAMA3
chr18	21404364	21404675	LAMA3
chr18	21406389	21406544	LAMA3
chr18	21406587	21406825	LAMA3
chr18	21407043	21407538	LAMA3
chr18	21413512	21414130	LAMA3
chr18	21414137	21414508	LAMA3
chr18	21414537	21414677	LAMA3
chr18	21416754	21417194	LAMA3
chr18	21418586	21418995	LAMA3
chr18	21419658	21420027	LAMA3
chr18	21422195	21422803	LAMA3
chr18	21422911	21423006	LAMA3
chr18	21424537	21424632	LAMA3
chr18	21424741	21424836	LAMA3
chr18	21424892	21425143	LAMA3
chr18	21425197	21425292	LAMA3
chr18	21426031	21426734	LAMA3
chr18	21427122	21427802	LAMA3
chr18	21427805	21427900	LAMA3
chr18	21437576	21437674	LAMA3
chr18	21437722	21438216	LAMA3
chr18	21438226	21438325	LAMA3
chr18	21438395	21438491	LAMA3
chr18	21438561	21438875	LAMA3
chr18	21441453	21441891	LAMA3
chr18	21442074	21442169	LAMA3
chr18	21444547	21444950	LAMA3
chr18	21444969	21445065	LAMA3
chr18	21447564	21447969	LAMA3
chr18	21447981	21448160	LAMA3
chr18	21451047	21451143	LAMA3
chr18	21451154	21451249	LAMA3
chr18	21451293	21451767	LAMA3
chr18	21452764	21453039	LAMA3
chr18	21453040	21453281	LAMA3
chr18	21453501	21453596	LAMA3
chr18	21456069	21456459	LAMA3
chr18	21456460	21456582	LAMA3
chr18	21461691	21462150	LAMA3
chr18	21462171	21462341	LAMA3
chr18	21464504	21464924	LAMA3
chr18	21469735	21469830	LAMA3
chr18	21469851	21470179	LAMA3
chr18	21473988	21474083	LAMA3
chr18	21474149	21474450	LAMA3
chr18	21474514	21474610	LAMA3
chr18	21474742	21475275	LAMA3
chr18	21475352	21475447	LAMA3
chr18	21478372	21478559	LAMA3
chr18	21478657	21479024	LAMA3
chr18	21479198	21479611	LAMA3
chr18	21480802	21480900	LAMA3
chr18	21480909	21481463	LAMA3
chr18	21481478	21481573	LAMA3
chr18	21482510	21482609	LAMA3
chr18	21482712	21483315	LAMA3
chr18	21483756	21484089	LAMA3
chr18	21484159	21484254	LAMA3
chr18	21484283	21484436	LAMA3
chr18	21484470	21484757	LAMA3
chr18	21485189	21485520	LAMA3
chr18	21485531	21485627	LAMA3
chr18	21487230	21487325	LAMA3
chr18	21487358	21487941	LAMA3
chr18	21487989	21488152	LAMA3
chr18	21488994	21489122	LAMA3
chr18	21489132	21489227	LAMA3
chr18	21489233	21489351	LAMA3
chr18	21492407	21492521	LAMA3
chr18	21492576	21493026	LAMA3
chr18	21494196	21494291	LAMA3
chr18	21494292	21494985	LAMA3
chr18	21494995	21495101	LAMA3
chr18	21495106	21495462	LAMA3
chr18	21495552	21495648	LAMA3
chr18	21496258	21496356	LAMA3
chr18	21496512	21496775	LAMA3
chr18	21500714	21501265	LAMA3
chr18	21501326	21501531	LAMA3
chr18	21501536	21501636	LAMA3
chr18	21501773	21501868	LAMA3
chr18	21507880	21508300	LAMA3
chr18	21508463	21508949	LAMA3
chr18	21510743	21510838	LAMA3
chr18	21510935	21511241	LAMA3
chr18	21511279	21511433	LAMA3
chr18	21511444	21511539	LAMA3
chr18	21511632	21511727	LAMA3
chr18	21511847	21511942	LAMA3
chr18	21511955	21512434	LAMA3
chr18	21513426	21513521	LAMA3
chr18	21513574	21513819	LAMA3
chr18	21513822	21514024	LAMA3
chr18	21514044	21514139	LAMA3
chr18	21519056	21519485	LAMA3
chr18	21519505	21519600	LAMA3
chr18	21523308	21523484	LAMA3
chr18	21523555	21523650	LAMA3
chr18	21523657	21524077	LAMA3
chr18	21525914	21526155	LAMA3
chr18	21526161	21526622	LAMA3
chr18	21526659	21526757	LAMA3
chr18	21529653	21530277	LAMA3
chr18	21531316	21531431	LAMA3
chr18	21531546	21531834	LAMA3
chr18	21531884	21531983	LAMA3
chr18	21532684	21532779	LAMA3
chr18	21532832	21533183	LAMA3
chr18	21534270	21534368	LAMA3
chr18	21534381	21534721	LAMA3
chr18	28573696	28573791	DSC3
chr18	28573835	28573930	DSC3
chr18	28574053	28574617	DSC3
chr18	28574620	28574715	DSC3
chr18	28576379	28576479	DSC3
chr18	28576708	28576827	DSC3
chr18	28576845	28577065	DSC3
chr18	28577072	28577401	DSC3
chr18	28581374	28581469	DSC3
chr18	28581605	28581707	DSC3
chr18	28581710	28581864	DSC3
chr18	28583904	28584519	DSC3
chr18	28584722	28584817	DSC3
chr18	28586594	28586744	DSC3
chr18	28586778	28587128	DSC3
chr18	28587157	28587257	DSC3
chr18	28587919	28588682	DSC3
chr18	28597960	28598297	DSC3
chr18	28598307	28598402	DSC3
chr18	28598554	28598897	DSC3
chr18	28598997	28599093	DSC3
chr18	28602264	28602653	DSC3
chr18	28603992	28604087	DSC3
chr18	28604304	28604711	DSC3
chr18	28605384	28605479	DSC3
chr18	28605642	28605944	DSC3
chr18	28609405	28609868	DSC3
chr18	28610938	28611253	DSC3
chr18	28611266	28611361	DSC3
chr18	28612149	28612245	DSC3
chr18	28622322	28622751	DSC3
chr18	28622770	28622865	DSC3
chr18	29716037	29716132	GAREM
chr18	29716275	29716511	GAREM
chr18	29847598	29847739	GAREM
chr18	29847755	29848835	GAREM
chr18	29848870	29848965	GAREM
chr18	29850008	29850248	GAREM
chr18	29850258	29850497	GAREM
chr18	29850567	29850662	GAREM
chr18	29866789	29868107	GAREM
chr18	29868150	29868287	GAREM
chr18	29889936	29890034	GAREM
chr18	29890069	29890468	GAREM
chr18	29972789	29973138	GAREM
chr18	30050015	30050513	GAREM
chr18	30050518	30050613	GAREM
chr18	30050623	30050720	GAREM
chr18	31158490	31158714	ASXL3
chr18	31187388	31187683	ASXL3
chr18	31187701	31187796	ASXL3
chr18	31196573	31196671	ASXL3
chr18	31196740	31196838	ASXL3
chr18	31205493	31205592	ASXL3
chr18	31205642	31205810	ASXL3
chr18	31205836	31205932	ASXL3
chr18	31206558	31206724	ASXL3
chr18	31206746	31207154	ASXL3
chr18	31221621	31221812	ASXL3
chr18	31224785	31225147	ASXL3
chr18	31225900	31226095	ASXL3
chr18	31226104	31226437	ASXL3
chr18	31226486	31226581	ASXL3
chr18	31241509	31241637	ASXL3
chr18	31241647	31241743	ASXL3
chr18	31250534	31250881	ASXL3
chr18	31250892	31250988	ASXL3
chr18	31251609	31251800	ASXL3
chr18	31251855	31251951	ASXL3
chr18	31262999	31263186	ASXL3
chr18	31263209	31263733	ASXL3
chr18	31263862	31263957	ASXL3
chr18	31269859	31270055	ASXL3
chr18	31270131	31270406	ASXL3
chr18	31311775	31312095	ASXL3
chr18	31312163	31312272	ASXL3
chr18	31313845	31313940	ASXL3
chr18	31314103	31314320	ASXL3
chr18	31314348	31314513	ASXL3
chr18	31318334	31320592	ASXL3
chr18	31322665	31325890	ASXL3
chr18	31325891	31326748	ASXL3
chr18	34408915	34409450	KIAA1328
chr18	34413854	34413949	KIAA1328
chr18	34413975	34414070	KIAA1328
chr18	34414134	34414416	KIAA1328
chr18	34414556	34414652	KIAA1328
chr18	34415125	34415449	KIAA1328
chr18	34415466	34415561	KIAA1328
chr18	34415657	34415752	KIAA1328
chr18	34424036	34424173	KIAA1328
chr18	34424185	34424349	KIAA1328
chr18	34424452	34424547	KIAA1328
chr18	34465380	34465562	KIAA1328
chr18	34465569	34465832	KIAA1328
chr18	34538903	34539050	KIAA1328
chr18	34539178	34539486	KIAA1328
chr18	34539531	34539626	KIAA1328
chr18	34646580	34646675	KIAA1328
chr18	34646755	34646850	KIAA1328
chr18	34646864	34647724	KIAA1328
chr18	34654723	34654818	KIAA1328
chr18	34655096	34655191	KIAA1328
chr18	34663972	34664094	KIAA1328
chr18	34664101	34664266	KIAA1328
chr18	34740080	34740467	KIAA1328
chr18	34752657	34753212	KIAA1328
chr18	34773463	34773648	KIAA1328
chr18	34773693	34773788	KIAA1328
chr18	34801545	34801704	KIAA1328
chr18	34801785	34802244	KIAA1328
chr18	34809487	34809586	KIAA1328
chr18	42529530	42529625	SETBP1
chr18	42529674	42533205	SETBP1
chr18	42533215	42533419	SETBP1
chr18	43307147	43307488	SLC14A1
chr18	43307584	43307681	SLC14A1
chr18	43310028	43310123	SLC14A1
chr18	43310184	43310388	SLC14A1
chr18	43310485	43310621	SLC14A1
chr18	43310657	43311302	SLC14A1
chr18	43311358	43311466	SLC14A1
chr18	43313982	43314077	SLC14A1
chr18	43314145	43314250	SLC14A1
chr18	43314264	43314379	SLC14A1
chr18	43314437	43314532	SLC14A1
chr18	43316204	43316321	SLC14A1
chr18	43316326	43316810	SLC14A1
chr18	43318781	43318877	SLC14A1
chr18	43319114	43319329	SLC14A1
chr18	43319381	43319750	SLC14A1
chr18	43319818	43319913	SLC14A1
chr18	43328177	43328731	SLC14A1
chr18	43329428	43329523	SLC14A1
chr18	43329596	43329966	SLC14A1
chr18	43330020	43330193	SLC14A1
chr18	43331995	43332294	SLC14A1
chr18	43684166	43684562	HAUS1
chr18	43684752	43684847	HAUS1
chr18	43684952	43685201	HAUS1
chr18	43685211	43685434	HAUS1
chr18	43685541	43685636	HAUS1
chr18	43686656	43686702	HAUS1
chr18	43689308	43689403	HAUS1
chr18	43689474	43689685	HAUS1
chr18	43698049	43698380	HAUS1
chr18	43698593	43698733	HAUS1
chr18	43699807	43700250	HAUS1
chr18	43702211	43702758	HAUS1
chr18	43703101	43703347	HAUS1
chr18	43704684	43704797	HAUS1
chr18	43704801	43704945	HAUS1
chr18	43705109	43705204	HAUS1
chr18	43705664	43705858	HAUS1
chr18	43707564	43707659	HAUS1
chr18	43707848	43707948	HAUS1
chr18	43707953	43708248	HAUS1
chr18	48574929	48575067	SMAD4_1
chr18	48575100	48575333	SMAD4_1
chr18	48581140	48581287	SMAD4_2
chr18	48581362	48581459	SMAD4_2
chr18	48581461	48581556	SMAD4_2
chr18	48584398	48584641	SMAD4_3
chr18	48584642	48584820	SMAD4_3
chr18	48586131	48586357	SMAD4_4
chr18	48586411	48586506	SMAD4_4
chr18	48591624	48592009	SMAD4_5
chr18	48592012	48592135	SMAD4_5
chr18	48593267	48593587	SMAD4_6
chr18	48602735	48602921	SMAD4_7
chr18	48602926	48603392	SMAD4_7
chr18	48604458	48604862	SMAD4_8
chr18	56148969	56149398	ALPK2
chr18	56164934	56165029	ALPK2
chr18	56165207	56165381	ALPK2
chr18	56171041	56171590	ALPK2
chr18	56182104	56182490	ALPK2
chr18	56183833	56183932	ALPK2
chr18	56183952	56184515	ALPK2
chr18	56184575	56184670	ALPK2
chr18	56190909	56191475	ALPK2
chr18	56195999	56196120	ALPK2
chr18	56196242	56196541	ALPK2
chr18	56196595	56196690	ALPK2
chr18	56201981	56202224	ALPK2
chr18	56202253	56202303	ALPK2
chr18	56202310	56202461	ALPK2
chr18	56202464	56204912	ALPK2
chr18	56205008	56205602	ALPK2
chr18	56245824	56247668	ALPK2
chr18	56247680	56247944	ALPK2
chr18	56248101	56248196	ALPK2
chr18	56274443	56274802	ALPK2
chr18	56278830	56279147	ALPK2
chr18	57102819	57103642	CCBE1
chr18	57105006	57105101	CCBE1
chr18	57105158	57105253	CCBE1
chr18	57105255	57105587	CCBE1
chr18	57106616	57107124	CCBE1
chr18	57115093	57115354	CCBE1
chr18	57115365	57115460	CCBE1
chr18	57115469	57115565	CCBE1
chr18	57121898	57122303	CCBE1
chr18	57133593	57133688	CCBE1
chr18	57133804	57133899	CCBE1
chr18	57133961	57134329	CCBE1
chr18	57136281	57136376	CCBE1
chr18	57136539	57136890	CCBE1
chr18	57137004	57137099	CCBE1
chr18	57147016	57147111	CCBE1
chr18	57147170	57147613	CCBE1
chr18	57363561	57363657	CCBE1
chr18	57363680	57363977	CCBE1
chr18	57364043	57364138	CCBE1
chr18	57364311	57364406	CCBE1
chr18	57364438	57364690	CCBE1
chr18	60382677	60383308	PHLPP1
chr18	60383321	60384175	PHLPP1
chr18	60384238	60384693	PHLPP1
chr18	60496876	60496971	PHLPP1
chr18	60496991	60497087	PHLPP1
chr18	60497189	60497602	PHLPP1
chr18	60497735	60497830	PHLPP1
chr18	60505799	60506256	PHLPP1
chr18	60527300	60527399	PHLPP1
chr18	60527455	60527550	PHLPP1
chr18	60527560	60527988	PHLPP1
chr18	60528140	60528259	PHLPP1
chr18	60561937	60562032	PHLPP1
chr18	60562086	60562468	PHLPP1
chr18	60562470	60562566	PHLPP1
chr18	60562764	60562859	PHLPP1
chr18	60562884	60563361	PHLPP1
chr18	60569964	60570393	PHLPP1
chr18	60570402	60570555	PHLPP1
chr18	60572222	60572598	PHLPP1
chr18	60581924	60582019	PHLPP1
chr18	60582091	60582287	PHLPP1
chr18	60586897	60587060	PHLPP1
chr18	60587126	60587421	PHLPP1
chr18	60587488	60587673	PHLPP1
chr18	60608618	60608713	PHLPP1
chr18	60608748	60608845	PHLPP1
chr18	60608849	60609220	PHLPP1
chr18	60609275	60609448	PHLPP1
chr18	60611967	60612145	PHLPP1
chr18	60612246	60612715	PHLPP1
chr18	60625453	60625617	PHLPP1
chr18	60625741	60626250	PHLPP1
chr18	60630268	60630364	PHLPP1
chr18	60630443	60630538	PHLPP1
chr18	60630553	60631016	PHLPP1
chr18	60639250	60639345	PHLPP1
chr18	60639643	60640122	PHLPP1
chr18	60642409	60642505	PHLPP1
chr18	60642543	60643048	PHLPP1
chr18	60643080	60643204	PHLPP1
chr18	60645088	60645260	PHLPP1
chr18	60645417	60646768	PHLPP1
chr18	61151435	61151530	SERPINB5
chr18	61151575	61151927	SERPINB5
chr18	61151971	61152067	SERPINB5
chr18	61153990	61154090	SERPINB5
chr18	61154094	61154576	SERPINB5
chr18	61156437	61156895	SERPINB5
chr18	61160076	61160559	SERPINB5
chr18	61165966	61166062	SERPINB5
chr18	61166150	61166245	SERPINB5
chr18	61166311	61166718	SERPINB5
chr18	61170374	61171047	SERPINB5
chr18	61171158	61171294	SERPINB5
chr18	61223045	61223216	SERPINB12
chr18	61223249	61223774	SERPINB12
chr18	61225279	61225429	SERPINB12
chr18	61225466	61225885	SERPINB12
chr18	61225892	61225987	SERPINB12
chr18	61226445	61226544	SERPINB12
chr18	61226662	61227155	SERPINB12
chr18	61227962	61228061	SERPINB12
chr18	61228193	61228501	SERPINB12
chr18	61230929	61231040	SERPINB12
chr18	61231144	61231426	SERPINB12
chr18	61231662	61231813	SERPINB12
chr18	61232525	61232941	SERPINB12
chr18	61233696	61234471	SERPINB12
chr18	61234495	61234592	SERPINB12
chr18	64171913	64172747	CDH19
chr18	64175947	64176042	CDH19
chr18	64176106	64176574	CDH19
chr18	64176604	64176699	CDH19
chr18	64176808	64176903	CDH19
chr18	64178714	64179043	CDH19
chr18	64179050	64179146	CDH19
chr18	64179289	64179388	CDH19
chr18	64196844	64196939	CDH19
chr18	64196975	64197322	CDH19
chr18	64197421	64197516	CDH19
chr18	64197531	64197626	CDH19
chr18	64199667	64199762	CDH19
chr18	64199916	64200035	CDH19
chr18	64201778	64201876	CDH19
chr18	64202140	64202553	CDH19
chr18	64211086	64211564	CDH19
chr18	64211675	64211770	CDH19
chr18	64211947	64212224	CDH19
chr18	64212316	64212411	CDH19
chr18	64218055	64218151	CDH19
chr18	64218227	64218674	CDH19
chr18	64221425	64221782	CDH19
chr18	64235265	64235360	CDH19
chr18	64235451	64235567	CDH19
chr18	64235607	64236047	CDH19
chr18	64236105	64236200	CDH19
chr18	64239114	64239585	CDH19
chr18	64239589	64239817	CDH19
chr18	77875274	77875377	ADNP2
chr18	77875413	77875695	ADNP2
chr18	77875763	77875858	ADNP2
chr18	77890956	77891113	ADNP2
chr18	77891254	77891357	ADNP2
chr18	77891371	77891497	ADNP2
chr18	77891498	77891802	ADNP2
chr18	77893112	77893207	ADNP2
chr18	77893428	77896246	ADNP2
chr18	77896299	77896342	ADNP2
chr18	77896362	77896772	ADNP2
chr18	77905071	77905491	ADNP2
chr18	77905546	77905641	ADNP2
chr19	361956	362055	THEG
chr19	362135	362493	THEG
chr19	366815	366912	THEG
chr19	366967	367277	THEG
chr19	367329	367427	THEG
chr19	370976	371074	THEG
chr19	371105	371424	THEG
chr19	371440	371575	THEG
chr19	372395	372894	THEG
chr19	373120	373215	THEG
chr19	373326	373769	THEG
chr19	373804	374189	THEG
chr19	374281	374780	THEG
chr19	374815	374910	THEG
chr19	375508	376011	THEG
chr19	376107	376202	THEG
chr19	1026326	1026421	CNN2
chr19	1026524	1026814	CNN2
chr19	1030991	1031310	CNN2
chr19	1031447	1031542	CNN2
chr19	1032202	1032816	CNN2
chr19	1035952	1036718	CNN2
chr19	1036723	1036818	CNN2
chr19	1037564	1037659	CNN2
chr19	1037676	1038209	CNN2
chr19	1782785	1783404	ATP8B3
chr19	1784553	1784649	ATP8B3
chr19	1784745	1785875	ATP8B3
chr19	1785970	1786065	ATP8B3
chr19	1786992	1787414	ATP8B3
chr19	1788693	1790013	ATP8B3
chr19	1790275	1790370	ATP8B3
chr19	1790666	1790949	ATP8B3
chr19	1791058	1791153	ATP8B3
chr19	1791717	1792206	ATP8B3
chr19	1792207	1792302	ATP8B3
chr19	1795402	1795497	ATP8B3
chr19	1795694	1796042	ATP8B3
chr19	1796045	1796401	ATP8B3
chr19	1796406	1796501	ATP8B3
chr19	1796539	1796635	ATP8B3
chr19	1796643	1797209	ATP8B3
chr19	1799667	1800536	ATP8B3
chr19	1800565	1800660	ATP8B3
chr19	1801757	1801852	ATP8B3
chr19	1801943	1802096	ATP8B3
chr19	1802354	1802700	ATP8B3
chr19	1802751	1802895	ATP8B3
chr19	1804965	1805062	ATP8B3
chr19	1805142	1805586	ATP8B3
chr19	1805812	1806258	ATP8B3
chr19	1806554	1806825	ATP8B3
chr19	1806834	1806929	ATP8B3
chr19	1807038	1807516	ATP8B3
chr19	1808030	1808376	ATP8B3
chr19	1808408	1808503	ATP8B3
chr19	1808559	1808654	ATP8B3
chr19	1809313	1809494	ATP8B3
chr19	1809557	1809867	ATP8B3
chr19	1809952	1810074	ATP8B3
chr19	1810409	1810528	ATP8B3
chr19	1810565	1810865	ATP8B3
chr19	1811422	1811856	ATP8B3
chr19	1811890	1812024	ATP8B3
chr19	4361393	4361981	SH3GL1
chr19	4362018	4362876	SH3GL1
chr19	4362928	4363027	SH3GL1
chr19	4363205	4364285	SH3GL1
chr19	4365314	4365832	SH3GL1
chr19	4366320	4366651	SH3GL1
chr19	4366772	4367084	SH3GL1
chr19	4367185	4367281	SH3GL1
chr19	4400279	4400529	SH3GL1
chr19	4400555	4400654	SH3GL1
chr19	5455044	5455139	ZNRF4
chr19	5455325	5457011	ZNRF4
chr19	8026070	8026165	ELAVL1
chr19	8026346	8026601	ELAVL1
chr19	8028086	8028191	ELAVL1
chr19	8028339	8028827	ELAVL1
chr19	8032152	8032247	ELAVL1
chr19	8032293	8032566	ELAVL1
chr19	8032567	8032861	ELAVL1
chr19	8032868	8032963	ELAVL1
chr19	8038288	8038929	ELAVL1
chr19	8045756	8046150	ELAVL1
chr19	8046227	8046322	ELAVL1
chr19	8056438	8056794	ELAVL1
chr19	8056816	8056911	ELAVL1
chr19	8056931	8057026	ELAVL1
chr19	8066894	8067101	ELAVL1
chr19	8067161	8067304	ELAVL1
chr19	8959323	8959475	MUC16
chr19	8959551	8959829	MUC16
chr19	8961623	8961791	MUC16
chr19	8961898	8962128	MUC16
chr19	8962138	8962420	MUC16
chr19	8966298	8966397	MUC16
chr19	8966620	8967058	MUC16
chr19	8968809	8969523	MUC16
chr19	8969575	8969676	MUC16
chr19	8969808	8969904	MUC16
chr19	8971488	8971965	MUC16
chr19	8972124	8972219	MUC16
chr19	8973417	8973513	MUC16
chr19	8973542	8973638	MUC16
chr19	8973758	8973992	MUC16
chr19	8973996	8974255	MUC16
chr19	8976205	8976953	MUC16
chr19	8977544	8977793	MUC16
chr19	8979046	8979325	MUC16
chr19	8979510	8979612	MUC16
chr19	8981951	8982556	MUC16
chr19	8986759	8986854	MUC16
chr19	8986957	8987459	MUC16
chr19	8992611	8992707	MUC16
chr19	8992836	8993145	MUC16
chr19	8993215	8993313	MUC16
chr19	8993316	8993755	MUC16
chr19	8993975	8994617	MUC16
chr19	8994627	8994725	MUC16
chr19	8995438	8995536	MUC16
chr19	8995545	8996066	MUC16
chr19	8996075	8996170	MUC16
chr19	8996266	8996648	MUC16
chr19	8996720	8996815	MUC16
chr19	8996891	8996986	MUC16
chr19	8997004	8997625	MUC16
chr19	8998495	8998867	MUC16
chr19	8998986	8999255	MUC16
chr19	8999327	8999702	MUC16
chr19	8999730	8999825	MUC16
chr19	8999974	9000070	MUC16
chr19	9000169	9000617	MUC16
chr19	9000650	9000748	MUC16
chr19	9001794	9001895	MUC16
chr19	9001901	9002007	MUC16
chr19	9002016	9002897	MUC16
chr19	9002930	9003028	MUC16
chr19	9003109	9003649	MUC16
chr19	9003659	9003851	MUC16
chr19	9004428	9004523	MUC16
chr19	9004634	9005029	MUC16
chr19	9005066	9005486	MUC16
chr19	9005502	9006096	MUC16
chr19	9006122	9006217	MUC16
chr19	9006251	9006812	MUC16
chr19	9007262	9007656	MUC16
chr19	9007719	9008421	MUC16
chr19	9008957	9009055	MUC16
chr19	9009167	9009428	MUC16
chr19	9009457	9009656	MUC16
chr19	9009662	9009779	MUC16
chr19	9009797	9009895	MUC16
chr19	9010365	9010461	MUC16
chr19	9010494	9010681	MUC16
chr19	9010686	9010781	MUC16
chr19	9010820	9010985	MUC16
chr19	9010987	9011089	MUC16
chr19	9011180	9011275	MUC16
chr19	9011284	9011554	MUC16
chr19	9011585	9011712	MUC16
chr19	9012280	9013078	MUC16
chr19	9013263	9013358	MUC16
chr19	9013639	9013878	MUC16
chr19	9013932	9014400	MUC16
chr19	9014413	9014695	MUC16
chr19	9015260	9015435	MUC16
chr19	9015451	9015624	MUC16
chr19	9015632	9015774	MUC16
chr19	9015826	9015936	MUC16
chr19	9016437	9016700	MUC16
chr19	9016925	9017093	MUC16
chr19	9017227	9017509	MUC16
chr19	9017609	9017704	MUC16
chr19	9017863	9017960	MUC16
chr19	9017980	9018338	MUC16
chr19	9018343	9018556	MUC16
chr19	9018642	9018737	MUC16
chr19	9019061	9020126	MUC16
chr19	9020132	9020326	MUC16
chr19	9020330	9020426	MUC16
chr19	9020663	9020779	MUC16
chr19	9020935	9021263	MUC16
chr19	9021293	9021388	MUC16
chr19	9023823	9023935	MUC16
chr19	9024039	9024288	MUC16
chr19	9024289	9025312	MUC16
chr19	9025403	9025735	MUC16
chr19	9025837	9025932	MUC16
chr19	9025938	9026033	MUC16
chr19	9026166	9026262	MUC16
chr19	9026267	9026488	MUC16
chr19	9027074	9027244	MUC16
chr19	9027254	9027386	MUC16
chr19	9027396	9027554	MUC16
chr19	9027563	9027746	MUC16
chr19	9027825	9027920	MUC16
chr19	9028024	9028119	MUC16
chr19	9028142	9028496	MUC16
chr19	9028577	9028672	MUC16
chr19	9032779	9032874	MUC16
chr19	9032956	9033296	MUC16
chr19	9033574	9033910	MUC16
chr19	9038019	9038589	MUC16
chr19	9043253	9043578	MUC16
chr19	9043603	9043698	MUC16
chr19	9045446	9045586	MUC16
chr19	9045595	9048197	MUC16
chr19	9048203	9048813	MUC16
chr19	9048822	9049563	MUC16
chr19	9049573	9050302	MUC16
chr19	9054107	9054261	MUC16
chr19	9054274	9054456	MUC16
chr19	9055862	9055957	MUC16
chr19	9055977	9056222	MUC16
chr19	9056232	9056374	MUC16
chr19	9056384	9059135	MUC16
chr19	9059153	9060618	MUC16
chr19	9060636	9061103	MUC16
chr19	9061112	9061650	MUC16
chr19	9061651	9061930	MUC16
chr19	9061939	9062280	MUC16
chr19	9062286	9063041	MUC16
chr19	9063067	9065062	MUC16
chr19	9065072	9065842	MUC16
chr19	9065850	9067512	MUC16
chr19	9067522	9067793	MUC16
chr19	9067803	9069790	MUC16
chr19	9069792	9070659	MUC16
chr19	9070662	9073767	MUC16
chr19	9073777	9074030	MUC16
chr19	9074034	9074898	MUC16
chr19	9074908	9076992	MUC16
chr19	9077019	9077116	MUC16
chr19	9077219	9078098	MUC16
chr19	9080198	9080297	MUC16
chr19	9080395	9080713	MUC16
chr19	9080721	9080818	MUC16
chr19	9082270	9082339	MUC16
chr19	9082382	9082534	MUC16
chr19	9082537	9084717	MUC16
chr19	9084735	9084861	MUC16
chr19	9084883	9087552	MUC16
chr19	9087576	9087949	MUC16
chr19	9087950	9089283	MUC16
chr19	9089292	9091886	MUC16
chr19	9576917	9577015	ZNF560
chr19	9577127	9578031	ZNF560
chr19	9578040	9578366	ZNF560
chr19	9578374	9578529	ZNF560
chr19	9578594	9578784	ZNF560
chr19	9578794	9579099	ZNF560
chr19	9579138	9579233	ZNF560
chr19	9579730	9579940	ZNF560
chr19	9580051	9580146	ZNF560
chr19	9580156	9580300	ZNF560
chr19	9580310	9580467	ZNF560
chr19	9580844	9580942	ZNF560
chr19	9580971	9581290	ZNF560
chr19	9581336	9581431	ZNF560
chr19	9581587	9581682	ZNF560
chr19	9581894	9582189	ZNF560
chr19	9582381	9582476	ZNF560
chr19	9583656	9583751	ZNF560
chr19	9583804	9583922	ZNF560
chr19	9584623	9584718	ZNF560
chr19	9584751	9585186	ZNF560
chr19	9585204	9585299	ZNF560
chr19	9585819	9586098	ZNF560
chr19	9586131	9586226	ZNF560
chr19	10222183	10222278	P2RY11
chr19	10222325	10222509	P2RY11
chr19	10222545	10222640	P2RY11
chr19	10224126	10225537	P2RY11
chr19	13209961	13210060	LYL1
chr19	13210092	13210648	LYL1
chr19	13210677	13210776	LYL1
chr19	13211071	13211169	LYL1
chr19	13211366	13212158	LYL1
chr19	13874904	13874999	MRI1
chr19	13875093	13875188	MRI1
chr19	13875298	13876002	MRI1
chr19	13876097	13876196	MRI1
chr19	13876601	13877179	MRI1
chr19	13878856	13878951	MRI1
chr19	13879083	13879938	MRI1
chr19	13880097	13880194	MRI1
chr19	13882796	13883163	MRI1
chr19	14730148	14730309	EMR3
chr19	14730335	14730455	EMR3
chr19	14730584	14730679	EMR3
chr19	14736189	14736475	EMR3
chr19	14740434	14740715	EMR3
chr19	14740758	14741230	EMR3
chr19	14741262	14741361	EMR3
chr19	14743393	14743489	EMR3
chr19	14743499	14743594	EMR3
chr19	14743603	14743884	EMR3
chr19	14743888	14744069	EMR3
chr19	14744074	14744233	EMR3
chr19	14744356	14744451	EMR3
chr19	14748610	14748744	EMR3
chr19	14748826	14749238	EMR3
chr19	14749336	14749431	EMR3
chr19	14752218	14752455	EMR3
chr19	14752493	14752614	EMR3
chr19	14754581	14754676	EMR3
chr19	14754819	14755120	EMR3
chr19	14755255	14755426	EMR3
chr19	14757964	14758060	EMR3
chr19	14758072	14758183	EMR3
chr19	14761823	14762141	EMR3
chr19	14762176	14762271	EMR3
chr19	14765525	14765620	EMR3
chr19	14765693	14766123	EMR3
chr19	14768933	14769029	EMR3
chr19	14769080	14769180	EMR3
chr19	14769223	14769452	EMR3
chr19	14772640	14773011	EMR3
chr19	14773042	14773137	EMR3
chr19	14774109	14774225	EMR3
chr19	14774234	14774532	EMR3
chr19	14779186	14779325	EMR3
chr19	14779326	14779510	EMR3
chr19	14779520	14779749	EMR3
chr19	14779872	14779970	EMR3
chr19	14785358	14785453	EMR3
chr19	14785484	14785747	EMR3
chr19	14785807	14785902	EMR3
chr19	15465485	15466222	AKAP8
chr19	15466269	15466364	AKAP8
chr19	15469513	15469662	AKAP8
chr19	15469669	15469968	AKAP8
chr19	15471458	15471565	AKAP8
chr19	15471606	15471944	AKAP8
chr19	15472244	15472339	AKAP8
chr19	15472462	15473162	AKAP8
chr19	15473277	15473463	AKAP8
chr19	15478713	15478811	AKAP8
chr19	15478894	15479345	AKAP8
chr19	15479909	15480244	AKAP8
chr19	15480874	15481150	AKAP8
chr19	15482593	15483348	AKAP8
chr19	15483495	15483593	AKAP8
chr19	15483601	15484339	AKAP8
chr19	15484341	15485015	AKAP8
chr19	15485125	15485221	AKAP8
chr19	15485260	15485561	AKAP8
chr19	15487480	15487578	AKAP8
chr19	15487627	15487723	AKAP8
chr19	15487740	15487928	AKAP8
chr19	15487964	15488064	AKAP8
chr19	15490448	15490614	AKAP8
chr19	15783665	15783859	CYP4F12
chr19	15783934	15784284	CYP4F12
chr19	15784340	15784577	CYP4F12
chr19	15788905	15789314	CYP4F12
chr19	15789585	15789683	CYP4F12
chr19	15790939	15791511	CYP4F12
chr19	15793259	15793384	CYP4F12
chr19	15793438	15793577	CYP4F12
chr19	15793842	15793937	CYP4F12
chr19	15794234	15794401	CYP4F12
chr19	15794413	15794544	CYP4F12
chr19	15794558	15794758	CYP4F12
chr19	15795520	15795675	CYP4F12
chr19	15795685	15795908	CYP4F12
chr19	15795949	15796054	CYP4F12
chr19	15806617	15807572	CYP4F12
chr19	15807623	15807960	CYP4F12
chr19	15807984	15808082	CYP4F12
chr19	16466178	16466273	EPS15L1
chr19	16466415	16466709	EPS15L1
chr19	16466711	16466850	EPS15L1
chr19	16472423	16472518	EPS15L1
chr19	16472537	16472742	EPS15L1
chr19	16472752	16473008	EPS15L1
chr19	16473041	16473136	EPS15L1
chr19	16487690	16487813	EPS15L1
chr19	16487835	16488147	EPS15L1
chr19	16488179	16488366	EPS15L1
chr19	16494824	16494919	EPS15L1
chr19	16494979	16495142	EPS15L1
chr19	16495245	16495344	EPS15L1
chr19	16495662	16495783	EPS15L1
chr19	16495800	16496127	EPS15L1
chr19	16496848	16497248	EPS15L1
chr19	16497277	16497372	EPS15L1
chr19	16502940	16503469	EPS15L1
chr19	16504605	16504866	EPS15L1
chr19	16505049	16505206	EPS15L1
chr19	16505738	16505837	EPS15L1
chr19	16505974	16506400	EPS15L1
chr19	16512744	16512842	EPS15L1
chr19	16513026	16513447	EPS15L1
chr19	16514326	16514785	EPS15L1
chr19	16514801	16514931	EPS15L1
chr19	16515335	16515755	EPS15L1
chr19	16524225	16524320	EPS15L1
chr19	16524458	16524714	EPS15L1
chr19	16528164	16528259	EPS15L1
chr19	16528335	16528520	EPS15L1
chr19	16528632	16529040	EPS15L1
chr19	16531862	16531957	EPS15L1
chr19	16532034	16532146	EPS15L1
chr19	16532164	16532457	EPS15L1
chr19	16532530	16532629	EPS15L1
chr19	16535808	16536391	EPS15L1
chr19	16539471	16539675	EPS15L1
chr19	16539845	16539940	EPS15L1
chr19	16544918	16545042	EPS15L1
chr19	16545056	16545507	EPS15L1
chr19	16547475	16547570	EPS15L1
chr19	16547598	16547927	EPS15L1
chr19	16547951	16548177	EPS15L1
chr19	16548184	16548282	EPS15L1
chr19	16548430	16548769	EPS15L1
chr19	16551362	16551457	EPS15L1
chr19	16551548	16551937	EPS15L1
chr19	16552579	16553282	EPS15L1
chr19	16582541	16582636	EPS15L1
chr19	16582653	16582844	EPS15L1
chr19	17212272	17212367	MYO9B
chr19	17212402	17213494	MYO9B
chr19	17213580	17213695	MYO9B
chr19	17256166	17256362	MYO9B
chr19	17256485	17256580	MYO9B
chr19	17256582	17256677	MYO9B
chr19	17263269	17263364	MYO9B
chr19	17263451	17263623	MYO9B
chr19	17263627	17263722	MYO9B
chr19	17264729	17265026	MYO9B
chr19	17265090	17265306	MYO9B
chr19	17267545	17267773	MYO9B
chr19	17267782	17268010	MYO9B
chr19	17269923	17270018	MYO9B
chr19	17270111	17270292	MYO9B
chr19	17270294	17270436	MYO9B
chr19	17273019	17273335	MYO9B
chr19	17273535	17273630	MYO9B
chr19	17273764	17274053	MYO9B
chr19	17274060	17274155	MYO9B
chr19	17278608	17278938	MYO9B
chr19	17279102	17279197	MYO9B
chr19	17282775	17282870	MYO9B
chr19	17282877	17283879	MYO9B
chr19	17283888	17283984	MYO9B
chr19	17286315	17286410	MYO9B
chr19	17286423	17286505	MYO9B
chr19	17286515	17286610	MYO9B
chr19	17288485	17288759	MYO9B
chr19	17291602	17291918	MYO9B
chr19	17294390	17294485	MYO9B
chr19	17294508	17294869	MYO9B
chr19	17294881	17294976	MYO9B
chr19	17295324	17295419	MYO9B
chr19	17295494	17295899	MYO9B
chr19	17296274	17296369	MYO9B
chr19	17296506	17296944	MYO9B
chr19	17298595	17298920	MYO9B
chr19	17301784	17302095	MYO9B
chr19	17303268	17303363	MYO9B
chr19	17303503	17304034	MYO9B
chr19	17304097	17304192	MYO9B
chr19	17305255	17305906	MYO9B
chr19	17305911	17306319	MYO9B
chr19	17308414	17308658	MYO9B
chr19	17308666	17308850	MYO9B
chr19	17308947	17309141	MYO9B
chr19	17310792	17310922	MYO9B
chr19	17311000	17311909	MYO9B
chr19	17312377	17312472	MYO9B
chr19	17312672	17312872	MYO9B
chr19	17312878	17313241	MYO9B
chr19	17313260	17313487	MYO9B
chr19	17313560	17313761	MYO9B
chr19	17313769	17314164	MYO9B
chr19	17314170	17314281	MYO9B
chr19	17315986	17316277	MYO9B
chr19	17316485	17316580	MYO9B
chr19	17316610	17317366	MYO9B
chr19	17317384	17318162	MYO9B
chr19	17320377	17320660	MYO9B
chr19	17320687	17320835	MYO9B
chr19	17320961	17321272	MYO9B
chr19	17321394	17321721	MYO9B
chr19	17321838	17321933	MYO9B
chr19	17322317	17323249	MYO9B
chr19	17325032	17325127	MYO9B
chr19	17325191	17325305	MYO9B
chr19	17325312	17325412	MYO9B
chr19	17325502	17325598	MYO9B
chr19	17434232	17434489	ANO8
chr19	17434495	17434870	ANO8
chr19	17435421	17435540	ANO8
chr19	17435564	17435879	ANO8
chr19	17435902	17436296	ANO8
chr19	17437791	17439443	ANO8
chr19	17439457	17441446	ANO8
chr19	17441568	17442394	ANO8
chr19	17443367	17443462	ANO8
chr19	17443592	17444729	ANO8
chr19	17444798	17445086	ANO8
chr19	17445212	17445558	ANO8
chr19	17514161	17514259	BST2
chr19	17514275	17514370	BST2
chr19	17514399	17514767	BST2
chr19	17514768	17515072	BST2
chr19	17515086	17515385	BST2
chr19	17515856	17515954	BST2
chr19	17515974	17516525	BST2
chr19	17516598	17516696	BST2
chr19	17945461	17945593	JAK3_1
chr19	17945617	17945807	JAK3_1
chr19	17945862	17945958	JAK3_1
chr19	17947933	17948164	JAK3_2
chr19	19039908	19040004	HOMER3
chr19	19040085	19040545	HOMER3
chr19	19041960	19042535	HOMER3
chr19	19042581	19042676	HOMER3
chr19	19042678	19043041	HOMER3
chr19	19043157	19043256	HOMER3
chr19	19043376	19043471	HOMER3
chr19	19043475	19044025	HOMER3
chr19	19044864	19045282	HOMER3
chr19	19045315	19045444	HOMER3
chr19	19049061	19049884	HOMER3
chr19	21909539	21909637	ZNF100
chr19	21909702	21909869	ZNF100
chr19	21910108	21910182	ZNF100
chr19	21910360	21910418	ZNF100
chr19	21910474	21910561	ZNF100
chr19	21910568	21910899	ZNF100
chr19	21910916	21911084	ZNF100
chr19	21925870	21926009	ZNF100
chr19	21926061	21926156	ZNF100
chr19	21926703	21926896	ZNF100
chr19	21926917	21927014	ZNF100
chr19	21927661	21927756	ZNF100
chr19	21927806	21927934	ZNF100
chr19	21928134	21928230	ZNF100
chr19	21948233	21948350	ZNF100
chr19	21948413	21948705	ZNF100
chr19	21948803	21948898	ZNF100
chr19	21950019	21950119	ZNF100
chr19	21950139	21950348	ZNF100
chr19	21950505	21950600	ZNF100
chr19	33791957	33792939	CEBPA
chr19	33792944	33793499	CEBPA
chr19	33793512	33793611	CEBPA
chr19	33793622	33793742	CEBPA
chr19	34179891	34179986	CHST8
chr19	34180093	34180377	CHST8
chr19	34180385	34180480	CHST8
chr19	34180566	34180661	CHST8
chr19	34261984	34262079	CHST8
chr19	34262146	34262437	CHST8
chr19	34262456	34262564	CHST8
chr19	34262595	34262690	CHST8
chr19	34262737	34263766	CHST8
chr19	34263782	34264134	CHST8
chr19	39359625	39360361	RINL
chr19	39360419	39360581	RINL
chr19	39360610	39360737	RINL
chr19	39360739	39361142	RINL
chr19	39361183	39361984	RINL
chr19	39362043	39362610	RINL
chr19	39362618	39362783	RINL
chr19	39364472	39364610	RINL
chr19	39364631	39364730	RINL
chr19	39364790	39364889	RINL
chr19	39366842	39366937	RINL
chr19	39366944	39367228	RINL
chr19	39367261	39367424	RINL
chr19	39367439	39367581	RINL
chr19	39481286	39481460	FBXO27
chr19	39504692	39504837	FBXO27
chr19	39504916	39505142	FBXO27
chr19	39505237	39505332	FBXO27
chr19	39515860	39516277	FBXO27
chr19	39517420	39517739	FBXO27
chr19	39517794	39517889	FBXO27
chr19	39517975	39518070	FBXO27
chr19	39521600	39522111	FBXO27
chr19	39522117	39522212	FBXO27
chr19	39522262	39522357	FBXO27
chr19	39522367	39523175	FBXO27
chr19	41098861	41098956	LTBP4
chr19	41099001	41099124	LTBP4
chr19	41102887	41102982	LTBP4
chr19	41103020	41103144	LTBP4
chr19	41103168	41103402	LTBP4
chr19	41104898	41105029	LTBP4
chr19	41105055	41105506	LTBP4
chr19	41105554	41105650	LTBP4
chr19	41105733	41105906	LTBP4
chr19	41105938	41106251	LTBP4
chr19	41106979	41107685	LTBP4
chr19	41107695	41107790	LTBP4
chr19	41110766	41111920	LTBP4
chr19	41111993	41112519	LTBP4
chr19	41112877	41113054	LTBP4
chr19	41113115	41113616	LTBP4
chr19	41113954	41114537	LTBP4
chr19	41114710	41114806	LTBP4
chr19	41115170	41115936	LTBP4
chr19	41116110	41116211	LTBP4
chr19	41116294	41116726	LTBP4
chr19	41116772	41116871	LTBP4
chr19	41116881	41117049	LTBP4
chr19	41117094	41117353	LTBP4
chr19	41117394	41117493	LTBP4
chr19	41117677	41118286	LTBP4
chr19	41118803	41119205	LTBP4
chr19	41119212	41119473	LTBP4
chr19	41119482	41119577	LTBP4
chr19	41119634	41119729	LTBP4
chr19	41119735	41119994	LTBP4
chr19	41120135	41120535	LTBP4
chr19	41120619	41120718	LTBP4
chr19	41122758	41123213	LTBP4
chr19	41125097	41125502	LTBP4
chr19	41127912	41128060	LTBP4
chr19	41128115	41128210	LTBP4
chr19	41128243	41128927	LTBP4
chr19	41129382	41129736	LTBP4
chr19	41129768	41130119	LTBP4
chr19	41131723	41131992	LTBP4
chr19	41132660	41133770	LTBP4
chr19	41133871	41134028	LTBP4
chr19	41135188	41135619	LTBP4
chr19	41135684	41135779	LTBP4
chr19	42300273	42300372	CEACAM3
chr19	42300508	42300612	CEACAM3
chr19	42300618	42300781	CEACAM3
chr19	42300787	42300884	CEACAM3
chr19	42300908	42301003	CEACAM3
chr19	42301113	42301208	CEACAM3
chr19	42301430	42301943	CEACAM3
chr19	42301948	42302047	CEACAM3
chr19	42311089	42311329	CEACAM3
chr19	42311408	42311503	CEACAM3
chr19	42312678	42312949	CEACAM3
chr19	42312962	42313073	CEACAM3
chr19	42313235	42313330	CEACAM3
chr19	42313732	42313831	CEACAM3
chr19	42313883	42314128	CEACAM3
chr19	42314168	42314601	CEACAM3
chr19	42314665	42315119	CEACAM3
chr19	42315129	42315354	CEACAM3
chr19	42315526	42315621	CEACAM3
chr19	42813534	42815093	PRR19
chr19	45912705	45912800	ERCC1
chr19	45912804	45913023	ERCC1
chr19	45916623	45917067	ERCC1
chr19	45917082	45917372	ERCC1
chr19	45917510	45917605	ERCC1
chr19	45918040	45918307	ERCC1
chr19	45918347	45918463	ERCC1
chr19	45919817	45919912	ERCC1
chr19	45919917	45920289	ERCC1
chr19	45922189	45922536	ERCC1
chr19	45922545	45922769	ERCC1
chr19	45922792	45922916	ERCC1
chr19	45923359	45923470	ERCC1
chr19	45923475	45923758	ERCC1
chr19	45923762	45923883	ERCC1
chr19	45924272	45924585	ERCC1
chr19	45924588	45924705	ERCC1
chr19	45924743	45924838	ERCC1
chr19	45926511	45926582	ERCC1
chr19	45926592	45926765	ERCC1
chr19	45926822	45926969	ERCC1
chr19	46651358	46651623	IGFL2
chr19	46651708	46651803	IGFL2
chr19	46652070	46652166	IGFL2
chr19	46652185	46652347	IGFL2
chr19	46652616	46652711	IGFL2
chr19	46663541	46664500	IGFL2
chr19	47421692	47423023	ARHGAP35
chr19	47423025	47425586	ARHGAP35
chr19	47425598	47425868	ARHGAP35
chr19	47440270	47440365	ARHGAP35
chr19	47440390	47440697	ARHGAP35
chr19	47440771	47440892	ARHGAP35
chr19	47491009	47491170	ARHGAP35
chr19	47491186	47491524	ARHGAP35
chr19	47492399	47492494	ARHGAP35
chr19	47492526	47492621	ARHGAP35
chr19	47492735	47493082	ARHGAP35
chr19	47493316	47493411	ARHGAP35
chr19	47502420	47502852	ARHGAP35
chr19	47503345	47503440	ARHGAP35
chr19	47503461	47504145	ARHGAP35
chr19	47549167	47549282	TMEM160
chr19	47549292	47549653	TMEM160
chr19	47549675	47549795	TMEM160
chr19	47549805	47550031	TMEM160
chr19	47550047	47550142	TMEM160
chr19	47551368	47551463	TMEM160
chr19	47551507	47552049	TMEM160
chr19	50901644	50901739	POLD1
chr19	50901968	50902884	POLD1
chr19	50902986	50903082	POLD1
chr19	50904940	50906039	POLD1
chr19	50906144	50906241	POLD1
chr19	50906285	50906646	POLD1
chr19	50906652	50906981	POLD1
chr19	50907009	50907104	POLD1
chr19	50909248	50910114	POLD1
chr19	50910145	50910476	POLD1
chr19	50910499	50910687	POLD1
chr19	50911580	50911675	POLD1
chr19	50911785	50911880	POLD1
chr19	50911906	50912216	POLD1
chr19	50912226	50912542	POLD1
chr19	50912551	50913189	POLD1
chr19	50913195	50913291	POLD1
chr19	50916316	50916411	POLD1
chr19	50916549	50917060	POLD1
chr19	50917066	50917300	POLD1
chr19	50917944	50918052	POLD1
chr19	50918059	50918155	POLD1
chr19	50918164	50918282	POLD1
chr19	50918557	50918895	POLD1
chr19	50918905	50919207	POLD1
chr19	50919217	50919312	POLD1
chr19	50919484	50920078	POLD1
chr19	50920120	50920215	POLD1
chr19	50920216	50920438	POLD1
chr19	50920444	50920691	POLD1
chr19	50921050	50921370	POLD1
chr19	51462122	51462217	KLK6
chr19	51462249	51462697	KLK6
chr19	51462769	51462866	KLK6
chr19	51464766	51465188	KLK6
chr19	51466386	51466939	KLK6
chr19	51470250	51470747	KLK6
chr19	51471030	51471125	KLK6
chr19	51471180	51471457	KLK6
chr19	51471747	51471842	KLK6
chr19	51559605	51559700	KLK13
chr19	51559753	51560173	KLK13
chr19	51560180	51560299	KLK13
chr19	51561625	51562094	KLK13
chr19	51562177	51562274	KLK13
chr19	51562924	51563459	KLK13
chr19	51563476	51563571	KLK13
chr19	51563599	51563957	KLK13
chr19	51563977	51564189	KLK13
chr19	51566652	51567257	KLK13
chr19	51567473	51567568	KLK13
chr19	51567800	51567898	KLK13
chr19	51567906	51568088	KLK13
chr19	51568139	51568394	KLK13
chr19	51568403	51568502	KLK13
chr19	51568515	51568610	KLK13
chr19	51955469	51956046	SIGLEC8
chr19	51956052	51956148	SIGLEC8
chr19	51957275	51957480	SIGLEC8
chr19	51957481	51957729	SIGLEC8
chr19	51957753	51958101	SIGLEC8
chr19	51958562	51959102	SIGLEC8
chr19	51960223	51960322	SIGLEC8
chr19	51960336	51961699	SIGLEC8
chr19	51961700	51961795	SIGLEC8
chr19	51961810	51961992	SIGLEC8
chr19	52023142	52023251	SIGLEC6
chr19	52023263	52023582	SIGLEC6
chr19	52023615	52023767	SIGLEC6
chr19	52030652	52030747	SIGLEC6
chr19	52030942	52031176	SIGLEC6
chr19	52031186	52031281	SIGLEC6
chr19	52031349	52031605	SIGLEC6
chr19	52032825	52033403	SIGLEC6
chr19	52033535	52033630	SIGLEC6
chr19	52033663	52035017	SIGLEC6
chr19	52035055	52035167	SIGLEC6
chr19	52852158	52852585	ZNF610
chr19	52852590	52852685	ZNF610
chr19	52856548	52856643	ZNF610
chr19	52856654	52856749	ZNF610
chr19	52856761	52856856	ZNF610
chr19	52856857	52857290	ZNF610
chr19	52857354	52857716	ZNF610
chr19	52868545	52868640	ZNF610
chr19	52868729	52869612	ZNF610
chr19	52869688	52870181	ZNF610
chr19	53004872	53004967	ZNF578
chr19	53005001	53005096	ZNF578
chr19	53007755	53007937	ZNF578
chr19	53007952	53008047	ZNF578
chr19	53013734	53013899	ZNF578
chr19	53013901	53014094	ZNF578
chr19	53014125	53014220	ZNF578
chr19	53014236	53014353	ZNF578
chr19	53014357	53014558	ZNF578
chr19	53014560	53014642	ZNF578
chr19	53014643	53014854	ZNF578
chr19	53014862	53015028	ZNF578
chr19	53015093	53015295	ZNF578
chr19	53015315	53015637	ZNF578
chr19	53097536	53097702	ZNF83
chr19	53116138	53116466	ZNF83
chr19	53116468	53116718	ZNF83
chr19	53117003	53117235	ZNF83
chr19	53117245	53117454	ZNF83
chr19	53117458	53118131	ZNF83
chr19	53118140	53118235	ZNF83
chr19	53119747	53120161	ZNF83
chr19	53120301	53120675	ZNF83
chr19	53121720	53121815	ZNF83
chr19	53121902	53122242	ZNF83
chr19	53122285	53122398	ZNF83
chr19	53138189	53138317	ZNF83
chr19	53138324	53138391	ZNF83
chr19	55385596	55386012	FCAR
chr19	55386698	55386864	FCAR
chr19	55386889	55386984	FCAR
chr19	55396424	55396519	FCAR
chr19	55396528	55397150	FCAR
chr19	55399203	55399298	FCAR
chr19	55399358	55399780	FCAR
chr19	55400593	55400690	FCAR
chr19	55400940	55401310	FCAR
chr19	55417245	55417340	NCR1
chr19	55417380	55418201	NCR1
chr19	55418204	55418300	NCR1
chr19	55420365	55420460	NCR1
chr19	55420535	55420970	NCR1
chr19	55421109	55421204	NCR1
chr19	55421267	55421566	NCR1
chr19	55423357	55423659	NCR1
chr19	55423715	55424314	NCR1
chr19	56220154	56220471	NLRP9
chr19	56220530	56220627	NLRP9
chr19	56222636	56223034	NLRP9
chr19	56223048	56223260	NLRP9
chr19	56223267	56223472	NLRP9
chr19	56223475	56223580	NLRP9
chr19	56223598	56223953	NLRP9
chr19	56223962	56224059	NLRP9
chr19	56224168	56224263	NLRP9
chr19	56226284	56226660	NLRP9
chr19	56227982	56228189	NLRP9
chr19	56228199	56228355	NLRP9
chr19	56235169	56235274	NLRP9
chr19	56235276	56235700	NLRP9
chr19	56240762	56240858	NLRP9
chr19	56240964	56241059	NLRP9
chr19	56241072	56241326	NLRP9
chr19	56241369	56241464	NLRP9
chr19	56241510	56241605	NLRP9
chr19	56243146	56245034	NLRP9
chr19	56249156	56249251	NLRP9
chr19	56249261	56249356	NLRP9
chr19	56249399	56249894	NLRP9
chr19	57049992	57050088	ZFP28
chr19	57050283	57051240	ZFP28
chr19	57051264	57051450	ZFP28
chr19	57058626	57058907	ZFP28
chr19	57058945	57059414	ZFP28
chr19	57059479	57059577	ZFP28
chr19	57059584	57059947	ZFP28
chr19	57059968	57060064	ZFP28
chr19	57060182	57060506	ZFP28
chr19	57060568	57060663	ZFP28
chr19	57061369	57061673	ZFP28
chr19	57061680	57061778	ZFP28
chr19	57061791	57062228	ZFP28
chr19	57062245	57062370	ZFP28
chr19	57064936	57066931	ZFP28
chr19	57324708	57324804	PEG3
chr19	57324941	57326955	PEG3
chr19	57326958	57327961	PEG3
chr19	57328015	57328119	PEG3
chr19	57328120	57329011	PEG3
chr19	57329023	57329322	PEG3
chr19	57329588	57329687	PEG3
chr19	57329812	57330195	PEG3
chr19	57332679	57332850	PEG3
chr19	57332886	57333265	PEG3
chr19	57333892	57334001	PEG3
chr19	57334035	57334306	PEG3
chr19	57334340	57334435	PEG3
chr19	57334874	57335145	PEG3
chr19	57335171	57335390	PEG3
chr19	57335485	57336165	PEG3
chr19	57336211	57336306	PEG3
chr19	58111284	58111680	ZNF530
chr19	58111733	58111832	ZNF530
chr19	58115420	58115526	ZNF530
chr19	58115527	58116028	ZNF530
chr19	58116765	58116860	ZNF530
chr19	58116897	58118696	ZNF530
chr19	58123650	58123791	ZNF530
chr19	58123792	58123990	ZNF530
chr19	59062583	59062678	CHMP2A
chr19	59062928	59064078	CHMP2A
chr19	59065100	59065641	CHMP2A
chr19	59065763	59065858	CHMP2A
chr19	59065866	59065961	CHMP2A
chr20	1960871	1961684	PDYN
chr20	1961694	1961840	PDYN
chr20	1963257	1963356	PDYN
chr20	1963396	1963845	PDYN
chr20	3171132	3171231	DDRGK1
chr20	3171266	3171543	DDRGK1
chr20	3171708	3172539	DDRGK1
chr20	3172646	3172746	DDRGK1
chr20	3175359	3175614	DDRGK1
chr20	3175620	3175719	DDRGK1
chr20	3175848	3175943	DDRGK1
chr20	3175974	3176162	DDRGK1
chr20	3180314	3180409	DDRGK1
chr20	3180449	3180544	DDRGK1
chr20	3180585	3181304	DDRGK1
chr20	3183516	3183611	DDRGK1
chr20	3183737	3184226	DDRGK1
chr20	3184265	3184360	DDRGK1
chr20	3184954	3185370	DDRGK1
chr20	3185376	3185472	DDRGK1
chr20	5095674	5095769	PCNA
chr20	5095917	5096386	PCNA
chr20	5096388	5096485	PCNA
chr20	5097675	5097770	PCNA
chr20	5098031	5098398	PCNA
chr20	5099052	5099253	PCNA
chr20	5099283	5099660	PCNA
chr20	5099778	5099873	PCNA
chr20	5099962	5100057	PCNA
chr20	5100078	5100597	PCNA
chr20	5100695	5100790	PCNA
chr20	9495469	9495656	LAMP5
chr20	9495803	9495898	LAMP5
chr20	9495926	9496355	LAMP5
chr20	9496506	9496926	LAMP5
chr20	9496950	9497067	LAMP5
chr20	9497080	9497179	LAMP5
chr20	9497247	9497342	LAMP5
chr20	9498410	9498505	LAMP5
chr20	9498610	9499054	LAMP5
chr20	9499172	9499267	LAMP5
chr20	9510137	9510664	LAMP5
chr20	9510768	9510863	LAMP5
chr20	13976322	13976630	MACROD2
chr20	13982808	13983099	MACROD2
chr20	13983102	13983214	MACROD2
chr20	14065957	14066053	MACROD2
chr20	14066222	14066318	MACROD2
chr20	14066365	14066558	MACROD2
chr20	14473860	14473955	MACROD2
chr20	14474049	14474251	MACROD2
chr20	14474308	14474403	MACROD2
chr20	14665313	14665699	MACROD2
chr20	14665736	14665831	MACROD2
chr20	14665971	14666070	MACROD2
chr20	15210299	15210394	MACROD2
chr20	15210472	15210817	MACROD2
chr20	15210994	15211089	MACROD2
chr20	15411937	15412144	MACROD2
chr20	15480137	15480232	MACROD2
chr20	15480295	15480669	MACROD2
chr20	15480746	15480864	MACROD2
chr20	15843292	15843600	MACROD2
chr20	15843634	15843731	MACROD2
chr20	15866215	15866315	MACROD2
chr20	15866321	15866461	MACROD2
chr20	15866465	15866547	MACROD2
chr20	15866643	15866738	MACROD2
chr20	15913576	15913671	MACROD2
chr20	15913677	15913775	MACROD2
chr20	15913825	15914023	MACROD2
chr20	15914037	15914193	MACROD2
chr20	15917681	15917776	MACROD2
chr20	15917952	15918225	MACROD2
chr20	15947801	15947896	MACROD2
chr20	15948103	15948622	MACROD2
chr20	15967110	15967205	MACROD2
chr20	15967240	15967421	MACROD2
chr20	15967433	15967550	MACROD2
chr20	15967560	15967656	MACROD2
chr20	15967665	15967866	MACROD2
chr20	15967951	15968046	MACROD2
chr20	16021435	16021530	MACROD2
chr20	16021745	16022034	MACROD2
chr20	16022064	16022159	MACROD2
chr20	16024733	16024828	MACROD2
chr20	16024953	16025048	MACROD2
chr20	16025113	16025484	MACROD2
chr20	16025544	16025642	MACROD2
chr20	16030317	16030557	MACROD2
chr20	23015897	23015993	SSTR4
chr20	23016040	23017379	SSTR4
chr20	23344721	23344817	GZF1
chr20	23344903	23345261	GZF1
chr20	23345265	23346470	GZF1
chr20	23346548	23346644	GZF1
chr20	23347580	23347844	GZF1
chr20	23347864	23347962	GZF1
chr20	23349146	23349294	GZF1
chr20	23349296	23349654	GZF1
chr20	23349877	23349972	GZF1
chr20	23350136	23351195	GZF1
chr20	23472233	23472524	CST8
chr20	23472557	23472730	CST8
chr20	23473456	23473766	CST8
chr20	23473849	23473944	CST8
chr20	23476323	23476694	CST8
chr20	23476720	23476844	CST8
chr20	23476863	23476960	CST8
chr20	30897369	30897895	KIF3B
chr20	30897903	30899005	KIF3B
chr20	30899007	30899136	KIF3B
chr20	30903693	30903879	KIF3B
chr20	30903921	30904793	KIF3B
chr20	30914322	30914434	KIF3B
chr20	30914443	30914814	KIF3B
chr20	30915099	30915245	KIF3B
chr20	30915286	30915662	KIF3B
chr20	30915846	30915941	KIF3B
chr20	30917701	30917796	KIF3B
chr20	30917842	30918113	KIF3B
chr20	30918122	30918208	KIF3B
chr20	30918738	30918833	KIF3B
chr20	30918854	30919200	KIF3B
chr20	31021959	31022088	ASXL1
chr20	31022182	31025369	ASXL1
chr20	31596094	31596623	BPIFB2
chr20	31598733	31598862	BPIFB2
chr20	31598865	31599141	BPIFB2
chr20	31599219	31599314	BPIFB2
chr20	31600423	31600908	BPIFB2
chr20	31601187	31601282	BPIFB2
chr20	31601489	31601871	BPIFB2
chr20	31602951	31603078	BPIFB2
chr20	31603169	31603401	BPIFB2
chr20	31603455	31603550	BPIFB2
chr20	31604537	31604694	BPIFB2
chr20	31604747	31605190	BPIFB2
chr20	31605642	31605737	BPIFB2
chr20	31605853	31606223	BPIFB2
chr20	31606277	31606690	BPIFB2
chr20	31606692	31606790	BPIFB2
chr20	31606800	31607051	BPIFB2
chr20	31607079	31607174	BPIFB2
chr20	31607275	31607609	BPIFB2
chr20	31607610	31607753	BPIFB2
chr20	31607862	31607957	BPIFB2
chr20	31607961	31608504	BPIFB2
chr20	31608857	31608952	BPIFB2
chr20	31609005	31609277	BPIFB2
chr20	31609278	31609373	BPIFB2
chr20	31609389	31609721	BPIFB2
chr20	31609724	31609895	BPIFB2
chr20	31609914	31610009	BPIFB2
chr20	31610811	31610973	BPIFB2
chr20	31611027	31611233	BPIFB2
chr20	31611382	31611477	BPIFB2
chr20	33302850	33302948	NCOA6
chr20	33302997	33303440	NCOA6
chr20	33314710	33314805	NCOA6
chr20	33314973	33315068	NCOA6
chr20	33315078	33315252	NCOA6
chr20	33315304	33315399	NCOA6
chr20	33320204	33320501	NCOA6
chr20	33320536	33320724	NCOA6
chr20	33324096	33324218	NCOA6
chr20	33324220	33324658	NCOA6
chr20	33324710	33324806	NCOA6
chr20	33327896	33329559	NCOA6
chr20	33329566	33330879	NCOA6
chr20	33330888	33331328	NCOA6
chr20	33334190	33334285	NCOA6
chr20	33334445	33334796	NCOA6
chr20	33334807	33334951	NCOA6
chr20	33336816	33336911	NCOA6
chr20	33336961	33337058	NCOA6
chr20	33337186	33338273	NCOA6
chr20	33338277	33338438	NCOA6
chr20	33338553	33338648	NCOA6
chr20	33342218	33342313	NCOA6
chr20	33342332	33342846	NCOA6
chr20	33344859	33345956	NCOA6
chr20	33345992	33346087	NCOA6
chr20	33346150	33346335	NCOA6
chr20	33346342	33346479	NCOA6
chr20	33346512	33346773	NCOA6
chr20	33346809	33346955	NCOA6
chr20	33356049	33356552	NCOA6
chr20	33363947	33364420	NCOA6
chr20	33369811	33370379	NCOA6
chr20	33370463	33370558	NCOA6
chr20	34389128	34389224	PHF20
chr20	34389239	34389696	PHF20
chr20	34430301	34430805	PHF20
chr20	34432938	34433033	PHF20
chr20	34433202	34433297	PHF20
chr20	34433308	34433357	PHF20
chr20	34433365	34433452	PHF20
chr20	34435040	34435506	PHF20
chr20	34437206	34437631	PHF20
chr20	34446001	34446097	PHF20
chr20	34446116	34446422	PHF20
chr20	34450844	34451006	PHF20
chr20	34451017	34451112	PHF20
chr20	34451119	34451469	PHF20
chr20	34457122	34457217	PHF20
chr20	34457244	34457604	PHF20
chr20	34457638	34457743	PHF20
chr20	34458497	34458592	PHF20
chr20	34458683	34458782	PHF20
chr20	34458819	34459178	PHF20
chr20	34459183	34459346	PHF20
chr20	34459347	34459926	PHF20
chr20	34460067	34460163	PHF20
chr20	34486960	34487055	PHF20
chr20	34487118	34487618	PHF20
chr20	34487628	34487723	PHF20
chr20	34501049	34501339	PHF20
chr20	34501346	34501509	PHF20
chr20	34501648	34501837	PHF20
chr20	34501844	34502397	PHF20
chr20	34505099	34505758	PHF20
chr20	34515534	34515984	PHF20
chr20	34518680	34518775	PHF20
chr20	34518804	34518902	PHF20
chr20	34518930	34519025	PHF20
chr20	34519069	34519516	PHF20
chr20	34526431	34526893	PHF20
chr20	34526903	34527133	PHF20
chr20	34528446	34528541	PHF20
chr20	34528647	34529114	PHF20
chr20	34535247	34535611	PHF20
chr20	34535658	34535753	PHF20
chr20	35281735	35281830	NDRG3
chr20	35281836	35282391	NDRG3
chr20	35283110	35283345	NDRG3
chr20	35283364	35283459	NDRG3
chr20	35283570	35283665	NDRG3
chr20	35284656	35285026	NDRG3
chr20	35285161	35285256	NDRG3
chr20	35288655	35288881	NDRG3
chr20	35293296	35293863	NDRG3
chr20	35294386	35294484	NDRG3
chr20	35294578	35294882	NDRG3
chr20	35294893	35294989	NDRG3
chr20	35294994	35295089	NDRG3
chr20	35299695	35299851	NDRG3
chr20	35309159	35309377	NDRG3
chr20	35310682	35310781	NDRG3
chr20	35310859	35311134	NDRG3
chr20	35312699	35312958	NDRG3
chr20	35315756	35316126	NDRG3
chr20	35316143	35316238	NDRG3
chr20	35316835	35316930	NDRG3
chr20	35317004	35317296	NDRG3
chr20	35328628	35328995	NDRG3
chr20	35329192	35329288	NDRG3
chr20	35335280	35335512	NDRG3
chr20	35335566	35335661	NDRG3
chr20	35349959	35350214	NDRG3
chr20	35350453	35350548	NDRG3
chr20	42934845	42934940	FITM2
chr20	42935078	42935173	FITM2
chr20	42935188	42935988	FITM2
chr20	42939536	42939904	FITM2
chr20	44044461	44044556	PIGT
chr20	44044639	44045452	PIGT
chr20	44045621	44045717	PIGT
chr20	44047389	44047686	PIGT
chr20	44047730	44047981	PIGT
chr20	44048019	44048450	PIGT
chr20	44048603	44049543	PIGT
chr20	44049552	44049648	PIGT
chr20	44049752	44049897	PIGT
chr20	44049934	44050399	PIGT
chr20	44050523	44050618	PIGT
chr20	44052595	44052690	PIGT
chr20	44052782	44053339	PIGT
chr20	44053986	44054586	PIGT
chr20	47855298	47855981	ZNFX1
chr20	47858274	47858610	ZNFX1
chr20	47858669	47858764	ZNFX1
chr20	47863443	47863538	ZNFX1
chr20	47863704	47866357	ZNFX1
chr20	47867980	47868253	ZNFX1
chr20	47869154	47869420	ZNFX1
chr20	47869462	47869557	ZNFX1
chr20	47869971	47870070	ZNFX1
chr20	47870114	47870445	ZNFX1
chr20	47870967	47871460	ZNFX1
chr20	47872205	47872406	ZNFX1
chr20	47872407	47872626	ZNFX1
chr20	47872645	47872743	ZNFX1
chr20	47873784	47874022	ZNFX1
chr20	47874026	47874077	ZNFX1
chr20	47874105	47874200	ZNFX1
chr20	47876756	47876851	ZNFX1
chr20	47876942	47877292	ZNFX1
chr20	47879463	47879558	ZNFX1
chr20	47879650	47879745	ZNFX1
chr20	47879822	47880245	ZNFX1
chr20	47880925	47881564	ZNFX1
chr20	47882442	47882537	ZNFX1
chr20	47882556	47882846	ZNFX1
chr20	47882927	47883022	ZNFX1
chr20	47883103	47883198	ZNFX1
chr20	47886470	47888453	ZNFX1
chr20	47888519	47888675	ZNFX1
chr20	47892157	47892530	ZNFX1
chr20	49348185	49348484	PARD6B
chr20	49354222	49354736	PARD6B
chr20	49365999	49366862	PARD6B
chr20	49366869	49367143	PARD6B
chr20	49367350	49367445	PARD6B
chr20	49372884	49372979	PARD6B
chr20	49373061	49373370	PARD6B
chr20	55099799	55100019	FAM209A
chr20	55100723	55101151	FAM209A
chr20	55101213	55101389	FAM209A
chr20	56136447	56136603	PCK1
chr20	56136618	56136771	PCK1
chr20	56136773	56136868	PCK1
chr20	56136887	56137454	PCK1
chr20	56137563	56138363	PCK1
chr20	56138370	56138468	PCK1
chr20	56138540	56138638	PCK1
chr20	56138640	56138865	PCK1
chr20	56139061	56139763	PCK1
chr20	56139814	56140944	PCK1
chr20	56140945	56141040	PCK1
chr20	60697564	60697936	LSM14B
chr20	60698058	60698188	LSM14B
chr20	60699480	60699889	LSM14B
chr20	60701236	60701623	LSM14B
chr20	60701674	60701769	LSM14B
chr20	60702330	60702425	LSM14B
chr20	60702428	60703092	LSM14B
chr20	60703146	60703241	LSM14B
chr20	60703817	60704205	LSM14B
chr20	60704549	60704727	LSM14B
chr20	60704743	60705814	LSM14B
chr20	60706176	60706271	LSM14B
chr20	60706315	60706639	LSM14B
chr20	60706797	60706892	LSM14B
chr20	60708191	60708685	LSM14B
chr20	60709143	60709241	LSM14B
chr20	60709273	60709482	LSM14B
chr20	62190491	62190731	HELZ2
chr20	62191221	62191852	HELZ2
chr20	62191861	62197899	HELZ2
chr20	62197980	62198079	HELZ2
chr20	62198087	62199133	HELZ2
chr20	62199593	62199754	HELZ2
chr20	62199774	62200412	HELZ2
chr20	62200418	62201011	HELZ2
chr20	62201074	62201190	HELZ2
chr20	62201728	62202346	HELZ2
chr20	62203317	62203836	HELZ2
chr20	62203896	62203991	HELZ2
chr21	15480966	15481064	LIPI
chr21	15481188	15481470	LIPI
chr21	15481562	15481671	LIPI
chr21	15481715	15481811	LIPI
chr21	15516909	15517273	LIPI
chr21	15524589	15524684	LIPI
chr21	15524822	15525138	LIPI
chr21	15525256	15525399	LIPI
chr21	15535587	15535968	LIPI
chr21	15536004	15536099	LIPI
chr21	15537356	15537881	LIPI
chr21	15538535	15538876	LIPI
chr21	15538901	15538996	LIPI
chr21	15554023	15554287	LIPI
chr21	15554429	15554524	LIPI
chr21	15558134	15558229	LIPI
chr21	15558244	15558493	LIPI
chr21	15558533	15558707	LIPI
chr21	15561190	15561285	LIPI
chr21	15561412	15561812	LIPI
chr21	15578744	15578839	LIPI
chr21	15578887	15578982	LIPI
chr21	15579041	15579318	LIPI
chr21	15583092	15583218	LIPI
chr21	15583271	15583366	LIPI
chr21	16336796	16336891	NRIP1
chr21	16336939	16337279	NRIP1
chr21	16337290	16338549	NRIP1
chr21	16338553	16339534	NRIP1
chr21	16339540	16339655	NRIP1
chr21	16339663	16340356	NRIP1
chr21	16340364	16340734	NRIP1
chr21	31859214	31859729	KRTAP19-2
chr21	31859749	31859846	KRTAP19-2
chr21	31970821	31971383	KRTAP6-2
chr21	33043622	33043804	SCAF4
chr21	33043813	33044329	SCAF4
chr21	33044342	33044488	SCAF4
chr21	33044494	33044839	SCAF4
chr21	33057054	33057149	SCAF4
chr21	33057270	33057446	SCAF4
chr21	33057456	33058144	SCAF4
chr21	33060336	33060431	SCAF4
chr21	33060476	33060992	SCAF4
chr21	33061020	33061115	SCAF4
chr21	33062971	33063520	SCAF4
chr21	33063897	33063993	SCAF4
chr21	33064026	33064368	SCAF4
chr21	33064576	33064875	SCAF4
chr21	33064893	33064989	SCAF4
chr21	33065020	33065115	SCAF4
chr21	33065366	33065484	SCAF4
chr21	33065512	33065976	SCAF4
chr21	33066213	33066308	SCAF4
chr21	33066466	33066671	SCAF4
chr21	33066996	33067331	SCAF4
chr21	33067510	33067605	SCAF4
chr21	33067937	33068033	SCAF4
chr21	33068266	33068625	SCAF4
chr21	33068730	33068947	SCAF4
chr21	33068956	33069123	SCAF4
chr21	33069311	33069406	SCAF4
chr21	33073106	33073544	SCAF4
chr21	33073566	33073701	SCAF4
chr21	33073752	33073877	SCAF4
chr21	33073896	33073994	SCAF4
chr21	33074016	33074364	SCAF4
chr21	33074409	33074599	SCAF4
chr21	33074620	33074901	SCAF4
chr21	33076073	33076396	SCAF4
chr21	33076549	33076645	SCAF4
chr21	33077446	33077541	SCAF4
chr21	33077680	33077775	SCAF4
chr21	33077785	33077880	SCAF4
chr21	33077976	33078071	SCAF4
chr21	33078528	33078796	SCAF4
chr21	33078965	33079060	SCAF4
chr21	33103802	33103901	SCAF4
chr21	33103916	33104058	SCAF4
chr21	34156995	34157090	C21ORF49
chr21	34157117	34157453	C21ORF49
chr21	34160641	34160736	C21ORF49
chr21	34160805	34161089	C21ORF49
chr21	34161125	34161220	C21ORF49
chr21	34169017	34169470	C21ORF49
chr21	34223824	34224160	C21ORF49
chr21	34258024	34258361	C21ORF49
chr21	34258376	34258474	C21ORF49
chr21	34258477	34258572	C21ORF49
chr21	34258640	34258736	C21ORF49
chr21	36164338	36165012	RUNX1
chr21	36165041	36165139	RUNX1
chr21	36165240	36165335	RUNX1
chr21	36252481	36252628	RUNX1
chr21	36252629	36253120	RUNX1
chr21	36253154	36253249	RUNX1
chr21	36253313	36253408	RUNX1
chr21	36258978	36259636	RUNX1
chr21	37536809	37537289	DOPEY2
chr21	37537316	37537413	DOPEY2
chr21	37571161	37571256	DOPEY2
chr21	37571283	37571657	DOPEY2
chr21	37572475	37572883	DOPEY2
chr21	37572888	37573015	DOPEY2
chr21	37580759	37580872	DOPEY2
chr21	37580929	37581341	DOPEY2
chr21	37583590	37584123	DOPEY2
chr21	37584143	37584715	DOPEY2
chr21	37586159	37586604	DOPEY2
chr21	37586626	37586957	DOPEY2
chr21	37586975	37587071	DOPEY2
chr21	37587140	37587238	DOPEY2
chr21	37591212	37591307	DOPEY2
chr21	37591510	37592111	DOPEY2
chr21	37595327	37595422	DOPEY2
chr21	37595462	37595714	DOPEY2
chr21	37597764	37598128	DOPEY2
chr21	37599770	37599865	DOPEY2
chr21	37599889	37600114	DOPEY2
chr21	37600121	37600264	DOPEY2
chr21	37600496	37600592	DOPEY2
chr21	37602606	37602702	DOPEY2
chr21	37602706	37603300	DOPEY2
chr21	37603304	37603427	DOPEY2
chr21	37603430	37603620	DOPEY2
chr21	37603621	37603718	DOPEY2
chr21	37604791	37604886	DOPEY2
chr21	37604919	37605553	DOPEY2
chr21	37605570	37605665	DOPEY2
chr21	37609252	37609347	DOPEY2
chr21	37609493	37609770	DOPEY2
chr21	37610770	37611090	DOPEY2
chr21	37611870	37612372	DOPEY2
chr21	37612405	37612500	DOPEY2
chr21	37612623	37612719	DOPEY2
chr21	37617053	37617152	DOPEY2
chr21	37617205	37619065	DOPEY2
chr21	37619784	37619929	DOPEY2
chr21	37619936	37620031	DOPEY2
chr21	37620400	37620499	DOPEY2
chr21	37620525	37621102	DOPEY2
chr21	37623200	37623295	DOPEY2
chr21	37623328	37623613	DOPEY2
chr21	37623631	37623727	DOPEY2
chr21	37623752	37623851	DOPEY2
chr21	37625664	37625759	DOPEY2
chr21	37625851	37625982	DOPEY2
chr21	37625993	37626412	DOPEY2
chr21	37632629	37632725	DOPEY2
chr21	37632741	37633257	DOPEY2
chr21	37635693	37635788	DOPEY2
chr21	37635838	37636287	DOPEY2
chr21	37642031	37642127	DOPEY2
chr21	37642214	37642512	DOPEY2
chr21	37642608	37642785	DOPEY2
chr21	37649177	37649510	DOPEY2
chr21	37650257	37650394	DOPEY2
chr21	37650402	37650601	DOPEY2
chr21	37650611	37650706	DOPEY2
chr21	37650953	37651048	DOPEY2
chr21	37652192	37652288	DOPEY2
chr21	37652497	37652822	DOPEY2
chr21	37652842	37652989	DOPEY2
chr21	37653649	37654141	DOPEY2
chr21	37660185	37660280	DOPEY2
chr21	37660283	37660488	DOPEY2
chr21	37660728	37660823	DOPEY2
chr21	37660971	37661262	DOPEY2
chr21	37661269	37661659	DOPEY2
chr21	37661730	37661825	DOPEY2
chr21	37664265	37664625	DOPEY2
chr21	37665552	37665705	DOPEY2
chr21	37665734	37665799	DOPEY2
chr21	37665818	37665863	DOPEY2
chr21	37665933	37666029	DOPEY2
chr21	38378596	38378695	RIPPLY3
chr21	38378971	38379206	RIPPLY3
chr21	38379374	38379469	RIPPLY3
chr21	38380175	38380803	RIPPLY3
chr21	38385583	38385678	RIPPLY3
chr21	38385738	38386061	RIPPLY3
chr21	38389806	38389936	RIPPLY3
chr21	38389950	38390048	RIPPLY3
chr21	38390082	38390659	RIPPLY3
chr21	41384639	41384734	DSCAM
chr21	41384782	41385424	DSCAM
chr21	41385426	41385606	DSCAM
chr21	41414137	41414819	DSCAM
chr21	41415636	41415732	DSCAM
chr21	41415767	41416287	DSCAM
chr21	41416300	41416397	DSCAM
chr21	41416436	41416531	DSCAM
chr21	41423694	41423789	DSCAM
chr21	41423855	41424173	DSCAM
chr21	41424383	41424478	DSCAM
chr21	41427395	41427947	DSCAM
chr21	41428023	41428118	DSCAM
chr21	41434523	41434619	DSCAM
chr21	41434631	41435002	DSCAM
chr21	41435142	41435237	DSCAM
chr21	41446706	41446801	DSCAM
chr21	41446916	41447236	DSCAM
chr21	41447247	41447342	DSCAM
chr21	41450538	41451006	DSCAM
chr21	41451877	41452251	DSCAM
chr21	41452258	41452360	DSCAM
chr21	41452374	41452469	DSCAM
chr21	41452487	41452583	DSCAM
chr21	41455623	41455720	DSCAM
chr21	41455880	41456031	DSCAM
chr21	41456037	41456132	DSCAM
chr21	41456237	41456332	DSCAM
chr21	41457226	41457321	DSCAM
chr21	41457333	41457428	DSCAM
chr21	41457432	41457758	DSCAM
chr21	41457943	41458042	DSCAM
chr21	41458858	41459331	DSCAM
chr21	41459358	41459453	DSCAM
chr21	41465495	41465593	DSCAM
chr21	41465602	41466063	DSCAM
chr21	41495962	41496057	DSCAM
chr21	41496070	41496437	DSCAM
chr21	41505634	41506110	DSCAM
chr21	41506261	41506356	DSCAM
chr21	41514209	41514304	DSCAM
chr21	41514313	41514830	DSCAM
chr21	41516004	41516102	DSCAM
chr21	41516310	41516951	DSCAM
chr21	41538767	41538897	DSCAM
chr21	41539073	41539354	DSCAM
chr21	41539492	41539590	DSCAM
chr21	41550524	41550620	DSCAM
chr21	41550796	41551186	DSCAM
chr21	41551287	41551382	DSCAM
chr21	41558801	41558916	DSCAM
chr21	41558958	41559279	DSCAM
chr21	41559294	41559389	DSCAM
chr21	41559471	41559578	DSCAM
chr21	41559662	41560193	DSCAM
chr21	41560213	41560308	DSCAM
chr21	41560679	41560774	DSCAM
chr21	41560777	41561513	DSCAM
chr21	41647624	41647776	DSCAM
chr21	41647861	41647957	DSCAM
chr21	41647961	41648400	DSCAM
chr21	41667759	41668188	DSCAM
chr21	41668246	41668372	DSCAM
chr21	41683794	41683889	DSCAM
chr21	41683911	41684471	DSCAM
chr21	41709602	41709701	DSCAM
chr21	41709749	41709879	DSCAM
chr21	41709923	41710030	DSCAM
chr21	41710032	41710436	DSCAM
chr21	41710627	41710722	DSCAM
chr21	41710943	41711384	DSCAM
chr21	41711441	41711568	DSCAM
chr21	41719308	41719456	DSCAM
chr21	41719512	41719980	DSCAM
chr21	41725254	41725758	DSCAM
chr21	41725783	41725878	DSCAM
chr21	41740734	41740829	DSCAM
chr21	41740892	41741246	DSCAM
chr21	41741332	41741466	DSCAM
chr21	42064401	42064505	DSCAM
chr21	42064507	42064602	DSCAM
chr21	42064636	42064974	DSCAM
chr21	42065023	42065118	DSCAM
chr21	42080028	42080123	DSCAM
chr21	42080238	42080333	DSCAM
chr21	42080335	42080783	DSCAM
chr21	42080791	42080887	DSCAM
chr21	42218298	42218393	DSCAM
chr21	42218426	42218733	DSCAM
chr21	42218757	42218852	DSCAM
chr21	44514405	44514500	U2AF1
chr21	44514528	44514989	U2AF1
chr21	44515121	44515216	U2AF1
chr21	44524094	44524240	U2AF1
chr21	44524245	44524728	U2AF1
chr21	46011075	46011298	KRTAP10-6
chr21	46011304	46011629	KRTAP10-6
chr21	46011644	46011689	KRTAP10-6
chr21	46012100	46012196	KRTAP10-6
chr21	46012210	46012496	KRTAP10-6
chr21	47531266	47531553	COL6A2
chr21	47531690	47531786	COL6A2
chr21	47531816	47532880	COL6A2
chr21	47533110	47533205	COL6A2
chr21	47533778	47534145	COL6A2
chr21	47535482	47536138	COL6A2
chr21	47536215	47536812	COL6A2
chr21	47536940	47537102	COL6A2
chr21	47537179	47537419	COL6A2
chr21	47537451	47537999	COL6A2
chr21	47538036	47538180	COL6A2
chr21	47538209	47538304	COL6A2
chr21	47538314	47538674	COL6A2
chr21	47538684	47538780	COL6A2
chr21	47538816	47539082	COL6A2
chr21	47539334	47539429	COL6A2
chr21	47539598	47539809	COL6A2
chr21	47540239	47540627	COL6A2
chr21	47540812	47541150	COL6A2
chr21	47541286	47541731	COL6A2
chr21	47541889	47542125	COL6A2
chr21	47542296	47542542	COL6A2
chr21	47542582	47542788	COL6A2
chr21	47542798	47542900	COL6A2
chr21	47544467	47544933	COL6A2
chr21	47544981	47545584	COL6A2
chr21	47545633	47546297	COL6A2
chr21	47546327	47546520	COL6A2
chr21	47548635	47548948	COL6A2
chr21	47548983	47549596	COL6A2
chr21	47551427	47551522	COL6A2
chr21	47551645	47552512	COL6A2
chr21	47552596	47552692	COL6A2
chr22	17955834	17955938	CECR2
chr22	17955980	17956333	CECR2
chr22	17956336	17956435	CECR2
chr22	17956505	17956838	CECR2
chr22	17976274	17976692	CECR2
chr22	17976695	17976887	CECR2
chr22	17978385	17978643	CECR2
chr22	17978656	17978752	CECR2
chr22	17979500	17979595	CECR2
chr22	17979600	17979914	CECR2
chr22	17981949	17982312	CECR2
chr22	17983604	17983699	CECR2
chr22	17983775	17984136	CECR2
chr22	17984314	17984409	CECR2
chr22	17990692	17990849	CECR2
chr22	17990858	17991064	CECR2
chr22	17991077	17991172	CECR2
chr22	18002772	18002867	CECR2
chr22	18003040	18003402	CECR2
chr22	18016635	18017075	CECR2
chr22	18017167	18017262	CECR2
chr22	18018040	18018150	CECR2
chr22	18018158	18018536	CECR2
chr22	18018540	18018894	CECR2
chr22	18018907	18019071	CECR2
chr22	18019823	18019918	CECR2
chr22	18019922	18020569	CECR2
chr22	18020622	18020806	CECR2
chr22	18021122	18021217	CECR2
chr22	18021273	18021372	CECR2
chr22	18021384	18022778	CECR2
chr22	18022836	18022931	CECR2
chr22	18027720	18029420	CECR2
chr22	18029437	18029535	CECR2
chr22	18029719	18029814	CECR2
chr22	18029877	18030085	CECR2
chr22	18031621	18031960	CECR2
chr22	18032311	18032406	CECR2
chr22	18032438	18032691	CECR2
chr22	20116836	20117291	ZDHHC8
chr22	20119226	20119335	ZDHHC8
chr22	20119370	20119768	ZDHHC8
chr22	20126618	20127927	ZDHHC8
chr22	20128068	20129218	ZDHHC8
chr22	20130209	20131513	ZDHHC8
chr22	20131547	20131643	ZDHHC8
chr22	20132491	20132586	ZDHHC8
chr22	20132633	20133046	ZDHHC8
chr22	20133099	20133194	ZDHHC8
chr22	20134268	20134363	ZDHHC8
chr22	20134464	20134904	ZDHHC8
chr22	22555792	22555921	IGLV11-55
chr22	22555971	22556792	IGLV11-55
chr22	22556864	22556959	IGLV11-55
chr22	22868037	22869048	ZNF280A
chr22	22869054	22869566	ZNF280A
chr22	22869586	22870097	ZNF280A
chr22	25597180	25597515	CRYBB3
chr22	25598453	25598932	CRYBB3
chr22	25599023	25599118	CRYBB3
chr22	25599560	25599939	CRYBB3
chr22	25599964	25600116	CRYBB3
chr22	25600916	25601012	CRYBB3
chr22	25601028	25601394	CRYBB3
chr22	25601396	25601491	CRYBB3
chr22	25602807	25603344	CRYBB3
chr22	25603436	25603531	CRYBB3
chr22	29999667	29999762	NF2
chr22	29999868	30000196	NF2
chr22	30000242	30000341	NF2
chr22	30000396	30000491	NF2
chr22	30032426	30032521	NF2
chr22	30032619	30033043	NF2
chr22	30034843	30034938	NF2
chr22	30034994	30035262	NF2
chr22	30035284	30035434	NF2
chr22	30037849	30037944	NF2
chr22	30038039	30038374	NF2
chr22	30038396	30038535	NF2
chr22	30050331	30050428	NF2
chr22	30050545	30050787	NF2
chr22	30050884	30050980	NF2
chr22	30051239	30051335	NF2
chr22	30051479	30051651	NF2
chr22	30051655	30051750	NF2
chr22	30051816	30051911	NF2
chr22	30053913	30054008	NF2
chr22	30054025	30054338	NF2
chr22	30056953	30057048	NF2
chr22	30057150	30057431	NF2
chr22	30057435	30057530	NF2
chr22	30060832	30061115	NF2
chr22	30064027	30064122	NF2
chr22	30064127	30064225	NF2
chr22	30064234	30064530	NF2
chr22	30064621	30064739	NF2
chr22	30067532	30067627	NF2
chr22	30067631	30068044	NF2
chr22	30068120	30068215	NF2
chr22	30069070	30069607	NF2
chr22	30070388	30070483	NF2
chr22	30070726	30071068	NF2
chr22	30073880	30074037	NF2
chr22	30074105	30074402	NF2
chr22	30077336	30077880	NF2
chr22	30078830	30079151	NF2
chr22	30090535	30091020	NF2
chr22	30730227	30730324	SF3A1
chr22	30730444	30730826	SF3A1
chr22	30731262	30731566	SF3A1
chr22	30731572	30731877	SF3A1
chr22	30732824	30733210	SF3A1
chr22	30733389	30733485	SF3A1
chr22	30733557	30734064	SF3A1
chr22	30734648	30735359	SF3A1
chr22	30736092	30736263	SF3A1
chr22	30736289	30736889	SF3A1
chr22	30736963	30737062	SF3A1
chr22	30737625	30738089	SF3A1
chr22	30738102	30738627	SF3A1
chr22	30738660	30739010	SF3A1
chr22	30740805	30741297	SF3A1
chr22	30741404	30741500	SF3A1
chr22	30742104	30742693	SF3A1
chr22	30742706	30742801	SF3A1
chr22	30748558	30748653	SF3A1
chr22	30748739	30748837	SF3A1
chr22	30748864	30749170	SF3A1
chr22	30752498	30752593	SF3A1
chr22	30752682	30752999	SF3A1
chr22	31582694	31582791	RNF185
chr22	31582995	31583425	RNF185
chr22	31583427	31583523	RNF185
chr22	31588368	31588773	RNF185
chr22	31588791	31588886	RNF185
chr22	31591381	31591690	RNF185
chr22	31592651	31592757	RNF185
chr22	31592856	31593055	RNF185
chr22	31593214	31593309	RNF185
chr22	31597279	31597729	RNF185
chr22	31600413	31600631	RNF185
chr22	31600691	31600856	RNF185
chr22	35462785	35462880	ISX
chr22	35462898	35462993	ISX
chr22	35463007	35463253	ISX
chr22	35463263	35463497	ISX
chr22	35478465	35478830	ISX
chr22	35480217	35480598	ISX
chr22	35481199	35481323	ISX
chr22	35481347	35481833	ISX
chr22	35481837	35481932	ISX
chr22	38863811	38863906	KDELR3
chr22	38863982	38864078	KDELR3
chr22	38864114	38864458	KDELR3
chr22	38870462	38870823	KDELR3
chr22	38875384	38875889	KDELR3
chr22	38877120	38877673	KDELR3
chr22	38877785	38877884	KDELR3
chr22	38877904	38877999	KDELR3
chr22	38878276	38878393	KDELR3
chr22	38878402	38878641	KDELR3
chr22	38878661	38878845	KDELR3
chr22	39745935	39746227	SYNGR1
chr22	39746437	39746533	SYNGR1
chr22	39760038	39760462	SYNGR1
chr22	39770029	39770197	SYNGR1
chr22	39770220	39770687	SYNGR1
chr22	39770835	39770930	SYNGR1
chr22	39771782	39771946	SYNGR1
chr22	39771956	39772433	SYNGR1
chr22	39772709	39772804	SYNGR1
chr22	39772916	39773118	SYNGR1
chr22	39773332	39773431	SYNGR1
chr22	39773492	39773770	SYNGR1
chr22	39773921	39774024	SYNGR1
chr22	39777396	39777492	SYNGR1
chr22	39777635	39778119	SYNGR1
chrX	11136318	11136582	ARHGAP6
chrX	11137891	11137986	ARHGAP6
chrX	11138050	11138347	ARHGAP6
chrX	11156915	11157958	ARHGAP6
chrX	11160341	11160532	ARHGAP6
chrX	11160701	11160797	ARHGAP6
chrX	11161871	11162454	ARHGAP6
chrX	11162495	11162661	ARHGAP6
chrX	11166402	11166497	ARHGAP6
chrX	11166637	11166948	ARHGAP6
chrX	11174404	11174500	ARHGAP6
chrX	11174563	11174845	ARHGAP6
chrX	11187386	11187939	ARHGAP6
chrX	11195860	11195955	ARHGAP6
chrX	11195981	11196076	ARHGAP6
chrX	11196080	11196430	ARHGAP6
chrX	11196491	11196586	ARHGAP6
chrX	11197181	11197276	ARHGAP6
chrX	11197287	11197549	ARHGAP6
chrX	11197555	11197737	ARHGAP6
chrX	11197893	11197991	ARHGAP6
chrX	11199816	11199913	ARHGAP6
chrX	11200005	11200513	ARHGAP6
chrX	11200596	11200691	ARHGAP6
chrX	11204112	11204745	ARHGAP6
chrX	11206653	11207250	ARHGAP6
chrX	11207312	11207408	ARHGAP6
chrX	11214927	11215252	ARHGAP6
chrX	11272331	11272426	ARHGAP6
chrX	11272495	11273002	ARHGAP6
chrX	11283902	11284116	ARHGAP6
chrX	11284255	11284351	ARHGAP6
chrX	11308316	11308810	ARHGAP6
chrX	11308905	11309003	ARHGAP6
chrX	11369156	11369320	ARHGAP6
chrX	11369427	11369615	ARHGAP6
chrX	11445569	11445798	ARHGAP6
chrX	11445890	11446063	ARHGAP6
chrX	11682092	11682219	ARHGAP6
chrX	11682295	11683088	ARHGAP6
chrX	12809236	12809331	PRPS2
chrX	12809395	12809494	PRPS2
chrX	12809574	12809831	PRPS2
chrX	12810088	12810183	PRPS2
chrX	12817100	12817571	PRPS2
chrX	12817609	12817704	PRPS2
chrX	12827263	12827522	PRPS2
chrX	12827534	12827665	PRPS2
chrX	12827873	12827968	PRPS2
chrX	12828000	12828522	PRPS2
chrX	12837222	12837318	PRPS2
chrX	12837424	12837930	PRPS2
chrX	12837949	12838138	PRPS2
chrX	12838479	12838575	PRPS2
chrX	12838632	12839023	PRPS2
chrX	12839093	12839192	PRPS2
chrX	12840725	12841040	PRPS2
chrX	12841108	12841204	PRPS2
chrX	16141750	16141863	GRPR
chrX	16141991	16142202	GRPR
chrX	16142216	16142794	GRPR
chrX	16168287	16168973	GRPR
chrX	16170073	16170242	GRPR
chrX	16170274	16170899	GRPR
chrX	20173422	20173970	RPS6KA3
chrX	20174023	20174557	RPS6KA3
chrX	20179522	20179659	RPS6KA3
chrX	20179661	20179893	RPS6KA3
chrX	20180833	20180928	RPS6KA3
chrX	20181028	20181296	RPS6KA3
chrX	20181501	20181596	RPS6KA3
chrX	20182641	20182765	RPS6KA3
chrX	20182851	20182946	RPS6KA3
chrX	20182954	20183287	RPS6KA3
chrX	20183309	20183407	RPS6KA3
chrX	20185513	20185989	RPS6KA3
chrX	20186089	20186184	RPS6KA3
chrX	20187371	20187559	RPS6KA3
chrX	20187575	20187678	RPS6KA3
chrX	20190590	20190688	RPS6KA3
chrX	20190834	20191086	RPS6KA3
chrX	20191209	20191308	RPS6KA3
chrX	20193002	20193097	RPS6KA3
chrX	20193188	20193503	RPS6KA3
chrX	20193531	20193696	RPS6KA3
chrX	20194158	20194782	RPS6KA3
chrX	20194833	20195033	RPS6KA3
chrX	20195050	20195455	RPS6KA3
chrX	20204459	20204554	RPS6KA3
chrX	20204672	20204767	RPS6KA3
chrX	20205930	20206137	RPS6KA3
chrX	20206359	20206454	RPS6KA3
chrX	20206517	20206784	RPS6KA3
chrX	20211404	20211959	RPS6KA3
chrX	20212134	20212445	RPS6KA3
chrX	20212556	20212652	RPS6KA3
chrX	20213050	20213145	RPS6KA3
chrX	20213217	20213340	RPS6KA3
chrX	20213482	20213577	RPS6KA3
chrX	20221748	20221843	RPS6KA3
chrX	20222022	20222355	RPS6KA3
chrX	20222401	20222583	RPS6KA3
chrX	20222589	20222684	RPS6KA3
chrX	20227097	20227192	RPS6KA3
chrX	20227352	20227596	RPS6KA3
chrX	20236577	20236672	RPS6KA3
chrX	20236859	20237096	RPS6KA3
chrX	20252759	20252980	RPS6KA3
chrX	20253156	20253251	RPS6KA3
chrX	20284562	20284828	RPS6KA3
chrX	23017991	23018329	DDX53
chrX	23018339	23019224	DDX53
chrX	23019230	23019399	DDX53
chrX	23019401	23020175	DDX53
chrX	23020276	23020371	DDX53
chrX	35818536	35818690	MAGEB16
chrX	35818807	35818902	MAGEB16
chrX	35820072	35820167	MAGEB16
chrX	35820196	35821428	MAGEB16
chrX	35821606	35821770	MAGEB16
chrX	48760490	48760833	SLC35A2
chrX	48760853	48761042	SLC35A2
chrX	48761412	48761580	SLC35A2
chrX	48761685	48762916	SLC35A2
chrX	48763483	48763994	SLC35A2
chrX	48766732	48766827	SLC35A2
chrX	48766830	48766925	SLC35A2
chrX	48767002	48767755	SLC35A2
chrX	48768347	48768442	SLC35A2
chrX	48768658	48769379	SLC35A2
chrX	50027970	50028454	CCNB3
chrX	50031618	50032063	CCNB3
chrX	50037696	50037791	CCNB3
chrX	50037802	50037960	CCNB3
chrX	50037970	50038184	CCNB3
chrX	50051168	50051263	CCNB3
chrX	50051293	50054032	CCNB3
chrX	50054042	50054178	CCNB3
chrX	50054185	50054581	CCNB3
chrX	50054629	50054724	CCNB3
chrX	50055366	50055817	CCNB3
chrX	50056706	50057071	CCNB3
chrX	50084897	50084995	CCNB3
chrX	50085095	50085434	CCNB3
chrX	50085533	50085628	CCNB3
chrX	50089371	50089945	CCNB3
chrX	50090061	50090160	CCNB3
chrX	50090532	50090893	CCNB3
chrX	50091015	50091110	CCNB3
chrX	50094148	50094419	CCNB3
chrX	50094507	50094770	CCNB3
chrX	50094855	50094950	CCNB3
chrX	50094987	50095082	CCNB3
chrX	51234397	51234694	NUDT11
chrX	51238649	51239283	NUDT11
chrX	51239351	51239529	NUDT11
chrX	53221819	53224683	KDM5C
chrX	53224850	53224999	KDM5C
chrX	53225002	53225320	KDM5C
chrX	53225365	53225461	KDM5C
chrX	53225760	53226280	KDM5C
chrX	53226284	53226435	KDM5C
chrX	53226658	53226753	KDM5C
chrX	53226875	53227296	KDM5C
chrX	53227533	53228407	KDM5C
chrX	53228413	53228558	KDM5C
chrX	53228574	53228669	KDM5C
chrX	53230432	53230527	KDM5C
chrX	53230566	53231272	KDM5C
chrX	53231343	53231438	KDM5C
chrX	53239371	53240122	KDM5C
chrX	53240470	53241281	KDM5C
chrX	53243691	53243786	KDM5C
chrX	53243791	53244215	KDM5C
chrX	53244242	53244339	KDM5C
chrX	53244638	53244733	KDM5C
chrX	53244853	53245544	KDM5C
chrX	53245965	53246060	KDM5C
chrX	53246123	53246218	KDM5C
chrX	53246231	53246632	KDM5C
chrX	53246634	53246763	KDM5C
chrX	53246797	53247316	KDM5C
chrX	53247365	53247645	KDM5C
chrX	53247682	53247846	KDM5C
chrX	53249921	53250097	KDM5C
chrX	53250121	53250218	KDM5C
chrX	53250747	53251077	KDM5C
chrX	53251138	53251282	KDM5C
chrX	53251288	53251384	KDM5C
chrX	53253611	53253720	KDM5C
chrX	53253722	53253817	KDM5C
chrX	53253821	53254223	KDM5C
chrX	53254376	53254501	KDM5C
chrX	53458007	53459479	HSD17B10
chrX	53459662	53459757	HSD17B10
chrX	53460492	53460987	HSD17B10
chrX	53461040	53461135	HSD17B10
chrX	53461167	53461339	HSD17B10
chrX	53461454	53461549	HSD17B10
chrX	54948306	54948402	TRO
chrX	54948559	54948901	TRO
chrX	54948922	54950370	TRO
chrX	54950511	54950606	TRO
chrX	54950616	54950715	TRO
chrX	54950723	54951293	TRO
chrX	54951375	54951731	TRO
chrX	54951785	54951881	TRO
chrX	54951929	54952270	TRO
chrX	54952421	54952516	TRO
chrX	54952719	54952954	TRO
chrX	54952959	54953262	TRO
chrX	54953273	54953439	TRO
chrX	54953465	54953627	TRO
chrX	54953904	54954103	TRO
chrX	54954113	54954342	TRO
chrX	54954865	54957999	TRO
chrX	55513037	55514085	USP51
chrX	55514094	55514447	USP51
chrX	55514449	55514591	USP51
chrX	55514598	55514733	USP51
chrX	55514743	55515170	USP51
chrX	55515180	55515516	USP51
chrX	70752786	70752937	OGT
chrX	70752939	70753034	OGT
chrX	70753060	70753304	OGT
chrX	70753455	70753550	OGT
chrX	70755718	70755816	OGT
chrX	70755854	70756116	OGT
chrX	70756130	70756290	OGT
chrX	70756490	70756585	OGT
chrX	70756765	70756886	OGT
chrX	70756894	70756989	OGT
chrX	70757015	70757128	OGT
chrX	70757516	70758158	OGT
chrX	70764168	70764589	OGT
chrX	70764633	70764728	OGT
chrX	70764743	70764838	OGT
chrX	70767572	70767953	OGT
chrX	70767955	70768050	OGT
chrX	70768074	70768170	OGT
chrX	70774194	70774516	OGT
chrX	70774545	70774709	OGT
chrX	70774716	70774814	OGT
chrX	70774917	70775446	OGT
chrX	70775517	70775612	OGT
chrX	70775633	70775729	OGT
chrX	70775731	70776291	OGT
chrX	70776475	70776898	OGT
chrX	70776908	70777275	OGT
chrX	70777295	70777390	OGT
chrX	70777391	70777683	OGT
chrX	70777802	70777897	OGT
chrX	70778973	70779455	OGT
chrX	70779461	70779698	OGT
chrX	70779757	70779852	OGT
chrX	70781465	70781884	OGT
chrX	70782021	70782116	OGT
chrX	70782594	70783445	OGT
chrX	70784080	70784654	OGT
chrX	70784692	70784787	OGT
chrX	70787067	70787162	OGT
chrX	70787170	70788103	OGT
chrX	70788154	70788249	OGT
chrX	70793147	70793286	OGT
chrX	70793289	70793741	OGT
chrX	70793858	70794022	OGT
chrX	73959091	73959410	KIAA2022
chrX	73959786	73960964	KIAA2022
chrX	73961022	73961118	KIAA2022
chrX	73961140	73963106	KIAA2022
chrX	73963158	73964415	KIAA2022
chrX	73965237	73965335	KIAA2022
chrX	73965349	73965560	KIAA2022
chrX	73965785	73965883	KIAA2022
chrX	83116066	83116397	CYLC1
chrX	83124854	83124923	CYLC1
chrX	83126173	83126268	CYLC1
chrX	83126376	83126660	CYLC1
chrX	83127672	83127767	CYLC1
chrX	83127794	83129025	CYLC1
chrX	83129045	83129407	CYLC1
chrX	83129417	83129797	CYLC1
chrX	83141125	83141280	CYLC1
chrX	83141330	83141425	CYLC1
chrX	83141464	83141683	CYLC1
chrX	83141730	83141825	CYLC1
chrX	100524119	100524351	TAF7L
chrX	100524492	100524588	TAF7L
chrX	100529770	100529865	TAF7L
chrX	100529966	100530079	TAF7L
chrX	100530119	100530342	TAF7L
chrX	100530386	100530508	TAF7L
chrX	100530869	100531567	TAF7L
chrX	100531591	100531686	TAF7L
chrX	100531717	100531813	TAF7L
chrX	100532456	100532856	TAF7L
chrX	100532900	100533172	TAF7L
chrX	100533561	100533659	TAF7L
chrX	100533819	100533980	TAF7L
chrX	100533986	100534105	TAF7L
chrX	100534262	100534357	TAF7L
chrX	100536402	100536498	TAF7L
chrX	100536625	100536818	TAF7L
chrX	100536867	100536963	TAF7L
chrX	100536973	100537068	TAF7L
chrX	100537178	100537489	TAF7L
chrX	100537595	100537690	TAF7L
chrX	100538195	100538780	TAF7L
chrX	100541434	100541725	TAF7L
chrX	100541741	100541839	TAF7L
chrX	100542231	100542719	TAF7L
chrX	100547546	100547645	TAF7L
chrX	100547756	100548140	TAF7L
chrX	100548193	100548384	TAF7L
chrX	101395515	101396146	TCEAL6
chrX	101396156	101396263	TCEAL6
chrX	101396272	101396446	TCEAL6
chrX	102003627	102003725	BHLHB9
chrX	102003751	102004907	BHLHB9
chrX	102004917	102005621	BHLHB9
chrX	107683105	107683661	COL4A5
chrX	107683799	107683897	COL4A5
chrX	107782821	107783115	COL4A5
chrX	107783315	107783414	COL4A5
chrX	107802039	107802134	COL4A5
chrX	107802193	107802479	COL4A5
chrX	107802546	107802641	COL4A5
chrX	107802647	107802742	COL4A5
chrX	107802767	107802863	COL4A5
chrX	107807027	107807267	COL4A5
chrX	107807289	107807384	COL4A5
chrX	107807410	107807505	COL4A5
chrX	107811536	107812151	COL4A5
chrX	107812154	107812249	COL4A5
chrX	107814497	107814592	COL4A5
chrX	107814607	107814797	COL4A5
chrX	107814856	107815154	COL4A5
chrX	107815234	107815356	COL4A5
chrX	107816657	107816979	COL4A5
chrX	107817047	107817142	COL4A5
chrX	107819174	107819384	COL4A5
chrX	107820861	107820956	COL4A5
chrX	107821020	107821736	COL4A5
chrX	107823634	107823842	COL4A5
chrX	107823852	107823970	COL4A5
chrX	107823982	107824105	COL4A5
chrX	107824107	107824365	COL4A5
chrX	107824571	107824666	COL4A5
chrX	107825979	107826209	COL4A5
chrX	107826390	107826486	COL4A5
chrX	107827505	107827805	COL4A5
chrX	107829655	107829950	COL4A5
chrX	107829958	107830235	COL4A5
chrX	107833915	107834010	COL4A5
chrX	107834111	107834669	COL4A5
chrX	107834686	107835141	COL4A5
chrX	107838388	107838483	COL4A5
chrX	107838658	107838945	COL4A5
chrX	107839953	107840048	COL4A5
chrX	107840175	107840270	COL4A5
chrX	107840274	107840369	COL4A5
chrX	107840405	107840829	COL4A5
chrX	107840947	107841043	COL4A5
chrX	107841750	107842144	COL4A5
chrX	107844218	107844313	COL4A5
chrX	107844314	107844410	COL4A5
chrX	107844565	107844743	COL4A5
chrX	107844826	107844921	COL4A5
chrX	107845062	107845157	COL4A5
chrX	107845192	107845303	COL4A5
chrX	107846003	107846098	COL4A5
chrX	107846106	107846509	COL4A5
chrX	107846594	107846689	COL4A5
chrX	107849864	107850164	COL4A5
chrX	107858091	107858529	COL4A5
chrX	107863287	107863382	COL4A5
chrX	107863399	107863787	COL4A5
chrX	107864853	107865170	COL4A5
chrX	107865188	107865286	COL4A5
chrX	107865655	107865750	COL4A5
chrX	107865845	107866208	COL4A5
chrX	107867264	107867359	COL4A5
chrX	107867369	107867594	COL4A5
chrX	107868751	107869089	COL4A5
chrX	107869092	107869187	COL4A5
chrX	107869355	107869441	COL4A5
chrX	107869448	107869826	COL4A5
chrX	107869853	107869989	COL4A5
chrX	107898431	107898884	COL4A5
chrX	107908645	107908989	COL4A5
chrX	107909378	107909502	COL4A5
chrX	107909507	107909971	COL4A5
chrX	107910290	107910418	COL4A5
chrX	107910517	107910651	COL4A5
chrX	107911270	107911366	COL4A5
chrX	107911440	107911892	COL4A5
chrX	107911949	107912044	COL4A5
chrX	107913305	107913569	COL4A5
chrX	107913626	107913725	COL4A5
chrX	107913735	107914007	COL4A5
chrX	107917663	107917762	COL4A5
chrX	107917902	107918082	COL4A5
chrX	107918280	107918406	COL4A5
chrX	107920541	107920636	COL4A5
chrX	107920637	107920941	COL4A5
chrX	107921107	107921202	COL4A5
chrX	107923877	107924247	COL4A5
chrX	107924300	107924427	COL4A5
chrX	107924543	107924639	COL4A5
chrX	107924640	107924735	COL4A5
chrX	107924842	107925108	COL4A5
chrX	107925115	107925283	COL4A5
chrX	107928844	107928939	COL4A5
chrX	107929093	107929436	COL4A5
chrX	107929495	107929604	COL4A5
chrX	107930485	107931019	COL4A5
chrX	107931029	107931124	COL4A5
chrX	107935728	107936371	COL4A5
chrX	107937905	107938252	COL4A5
chrX	107938290	107938820	COL4A5
chrX	107938890	107938986	COL4A5
chrX	107939098	107939196	COL4A5
chrX	107939383	107939663	COL4A5
chrX	107939676	107939774	COL4A5
chrX	111019346	111020475	TRPC5
chrX	111020500	111020595	TRPC5
chrX	111022084	111022478	TRPC5
chrX	111022500	111022595	TRPC5
chrX	111024087	111024182	TRPC5
chrX	111024265	111024598	TRPC5
chrX	111025082	111025476	TRPC5
chrX	111025543	111025640	TRPC5
chrX	111077991	111078147	TRPC5
chrX	111078157	111078581	TRPC5
chrX	111089992	111090091	TRPC5
chrX	111090203	111090874	TRPC5
chrX	111095266	111095361	TRPC5
chrX	111095409	111095774	TRPC5
chrX	111096855	111097532	TRPC5
chrX	111097618	111097713	TRPC5
chrX	111155301	111155418	TRPC5
chrX	111155487	111156222	TRPC5
chrX	111156324	111156419	TRPC5
chrX	111195115	111195723	TRPC5
chrX	111195930	111196029	TRPC5
chrX	114423579	114423675	RBMXL3
chrX	114423816	114425806	RBMXL3
chrX	114425812	114425866	RBMXL3
chrX	114425975	114426040	RBMXL3
chrX	114426047	114426430	RBMXL3
chrX	114426442	114427346	RBMXL3
chrX	114844414	114844745	PLS3
chrX	114844873	114844968	PLS3
chrX	114845114	114845400	PLS3
chrX	114848402	114848518	PLS3
chrX	114848689	114848787	PLS3
chrX	114856403	114856596	PLS3
chrX	114856619	114856876	PLS3
chrX	114856990	114857085	PLS3
chrX	114858642	114858778	PLS3
chrX	114863410	114863703	PLS3
chrX	114863732	114863921	PLS3
chrX	114863982	114864414	PLS3
chrX	114868187	114868282	PLS3
chrX	114868298	114868415	PLS3
chrX	114868902	114869083	PLS3
chrX	114869089	114869428	PLS3
chrX	114870958	114871366	PLS3
chrX	114871402	114871497	PLS3
chrX	114871505	114871609	PLS3
chrX	114873802	114874532	PLS3
chrX	114874641	114875009	PLS3
chrX	114875175	114875270	PLS3
chrX	114877444	114877940	PLS3
chrX	114879292	114879645	PLS3
chrX	114880142	114880922	PLS3
chrX	114880936	114881068	PLS3
chrX	114881836	114882061	PLS3
chrX	114882089	114882454	PLS3
chrX	114883554	114883649	PLS3
chrX	114883710	114883841	PLS3
chrX	114883842	114884021	PLS3
chrX	114884135	114884259	PLS3
chrX	123156217	123156313	STAG2
chrX	123156380	123156621	STAG2
chrX	123156644	123156739	STAG2
chrX	123159658	123159823	STAG2
chrX	123160296	123160392	STAG2
chrX	123160427	123160523	STAG2
chrX	123164587	123164682	STAG2
chrX	123164702	123165057	STAG2
chrX	123171086	123171184	STAG2
chrX	123171245	123171370	STAG2
chrX	123171376	123171568	STAG2
chrX	123171673	123171825	STAG2
chrX	123176345	123176610	STAG2
chrX	123178651	123178747	STAG2
chrX	123178765	123178930	STAG2
chrX	123178936	123179307	STAG2
chrX	123180957	123181052	STAG2
chrX	123181145	123181455	STAG2
chrX	123182727	123182823	STAG2
chrX	123182828	123183002	STAG2
chrX	123183224	123183320	STAG2
chrX	123183876	123184229	STAG2
chrX	123184251	123184346	STAG2
chrX	123184766	123184861	STAG2
chrX	123184939	123185343	STAG2
chrX	123189776	123190208	STAG2
chrX	123191510	123191877	STAG2
chrX	123194854	123194949	STAG2
chrX	123194981	123195304	STAG2
chrX	123195336	123195437	STAG2
chrX	123195441	123195784	STAG2
chrX	123195823	123195918	STAG2
chrX	123196638	123197176	STAG2
chrX	123197379	123197475	STAG2
chrX	123197576	123197975	STAG2
chrX	123197991	123198086	STAG2
chrX	123199292	123199388	STAG2
chrX	123199445	123199622	STAG2
chrX	123199668	123199905	STAG2
chrX	123199935	123200424	STAG2
chrX	123200632	123200727	STAG2
chrX	123202248	123202343	STAG2
chrX	123202393	123202573	STAG2
chrX	123204698	123204793	STAG2
chrX	123204842	123205246	STAG2
chrX	123205297	123205395	STAG2
chrX	123209821	123209977	STAG2
chrX	123210085	123210386	STAG2
chrX	123210430	123210526	STAG2
chrX	123211515	123211610	STAG2
chrX	123211646	123211741	STAG2
chrX	123211772	123212091	STAG2
chrX	123214986	123215085	STAG2
chrX	123215126	123215536	STAG2
chrX	123216826	123216922	STAG2
chrX	123217166	123217453	STAG2
chrX	123217562	123217726	STAG2
chrX	123220000	123220095	STAG2
chrX	123220143	123220944	STAG2
chrX	123224226	123224321	STAG2
chrX	123224347	123224868	STAG2
chrX	123224941	123225036	STAG2
chrX	123227566	123227661	STAG2
chrX	123227681	123227779	STAG2
chrX	123227831	123228095	STAG2
chrX	123228118	123228241	STAG2
chrX	123228922	123229017	STAG2
chrX	123229084	123229402	STAG2
chrX	123229546	123229642	STAG2
chrX	123234282	123234483	STAG2
chrX	128940214	128940561	ZDHHC9
chrX	128940569	128940727	ZDHHC9
chrX	128944867	128945036	ZDHHC9
chrX	128945224	128945544	ZDHHC9
chrX	128945560	128945684	ZDHHC9
chrX	128946370	128946558	ZDHHC9
chrX	128946607	128946896	ZDHHC9
chrX	128947150	128947245	ZDHHC9
chrX	128947326	128947421	ZDHHC9
chrX	128947531	128947710	ZDHHC9
chrX	128947719	128947895	ZDHHC9
chrX	128948509	128948844	ZDHHC9
chrX	128948932	128949048	ZDHHC9
chrX	128957463	128957858	ZDHHC9
chrX	128957882	128957977	ZDHHC9
chrX	128962706	128963290	ZDHHC9
chrX	128963313	128963408	ZDHHC9
chrX	128975451	128975547	ZDHHC9
chrX	128975617	128975983	ZDHHC9
chrX	130192219	130192518	ARHGAP36
chrX	130192576	130192674	ARHGAP36
chrX	130212381	130212860	ARHGAP36
chrX	130215458	130215553	ARHGAP36
chrX	130215571	130215748	ARHGAP36
chrX	130215756	130215981	ARHGAP36
chrX	130216072	130216167	ARHGAP36
chrX	130217060	130217293	ARHGAP36
chrX	130217483	130217624	ARHGAP36
chrX	130217663	130218039	ARHGAP36
chrX	130218041	130218772	ARHGAP36
chrX	130218797	130219159	ARHGAP36
chrX	130219258	130219353	ARHGAP36
chrX	130219417	130220768	ARHGAP36
chrX	130220841	130220936	ARHGAP36
chrX	130222389	130222484	ARHGAP36
chrX	130222511	130222614	ARHGAP36
chrX	130222616	130222984	ARHGAP36
chrX	130223087	130223182	ARHGAP36
chrX	133378613	133378712	CCDC160
chrX	133378761	133379526	CCDC160
chrX	133379552	133379827	CCDC160
chrX	133379890	133379985	CCDC160
chrX	133380032	133380127	CCDC160
chrX	136112189	136114048	GPR101
chrX	140992607	140992702	MAGEC1
chrX	140992706	140993054	MAGEC1
chrX	140993135	140993248	MAGEC1
chrX	140993490	140993533	MAGEC1
chrX	140993554	140993631	MAGEC1
chrX	140993942	140994108	MAGEC1
chrX	140994118	140994213	MAGEC1
chrX	140994268	140994344	MAGEC1
chrX	140994433	140994576	MAGEC1
chrX	140994680	140994748	MAGEC1
chrX	140994758	140994800	MAGEC1
chrX	140994990	140995282	MAGEC1
chrX	140995390	140995492	MAGEC1
chrX	140995502	140996219	MAGEC1
chrX	140996225	140996437	MAGEC1
chrX	140996460	140996713	MAGEC1
chrX	140996746	140996841	MAGEC1
chrX	140996883	140996982	MAGEC1
chrX	142967076	142967206	UBE2NL
chrX	142967211	142967662	UBE2NL
chrX	151091867	151091963	MAGEA4
chrX	151092038	151092930	MAGEA4
chrX	151092962	151093302	MAGEA4
chrX	151122965	151123639	GABRE
chrX	151123643	151124383	GABRE
chrX	151124422	151124517	GABRE
chrX	151124525	151124620	GABRE
chrX	151125540	151125635	GABRE
chrX	151125793	151126048	GABRE
chrX	151126070	151126166	GABRE
chrX	151126209	151126304	GABRE
chrX	151127348	151127473	GABRE
chrX	151127482	151127598	GABRE
chrX	151127621	151127847	GABRE
chrX	151128171	151128558	GABRE
chrX	151129665	151129929	GABRE
chrX	151130829	151131315	GABRE
chrX	151138033	151138962	GABRE
chrX	151139084	151139182	GABRE
chrX	151139522	151139942	GABRE
chrX	151142647	151142742	GABRE
chrX	151142913	151143239	GABRE
chrX	151143377	151143472	GABRE
chrX	151302713	151304186	MAGEA10
chrX	151304241	151304336	MAGEA10
chrX	151806197	151806292	GABRQ
chrX	151806461	151806929	GABRQ
chrX	151807027	151807122	GABRQ
chrX	151808625	151809094	GABRQ
chrX	151813675	151813864	GABRQ
chrX	151813873	151814210	GABRQ
chrX	151815048	151815146	GABRQ
chrX	151815355	151815812	GABRQ
chrX	151817488	151817967	GABRQ
chrX	151818012	151818547	GABRQ
chrX	151818590	151819130	GABRQ
chrX	151819169	151819264	GABRQ
chrX	151819288	151819388	GABRQ
chrX	151819654	151819837	GABRQ
chrX	151819895	151820332	GABRQ
chrX	151820443	151820539	GABRQ
chrX	151820673	151820849	GABRQ
chrX	151820874	151821820	GABRQ
chrX	151821822	151821978	GABRQ
chrX	151821997	151822092	GABRQ
```
